# Distinct transcriptional remodeling of immune and metabolic pathways in severe undernutrition during latent tuberculosis infection does not consistently predict tuberculosis progression across independent cohorts

**DOI:** 10.64898/2026.10.26.756475

**Authors:** Reuben S. Maghembe, Vesla I. Kullaya, Peter M. Mbelele, Ritah Francis Mutagonda, Samweli Bahati, Kennedy M. Ngowi, Lydia Nakiyingi, Megan Null, Jon M. Jacobs, William Evan Johnson, Pranay Sinha, Scott K. Heysell, Stellah George Mpagama, Sana Syed

## Abstract

Undernutrition increases tuberculosis (TB) risk, but whether severe undernutrition during latent TB infection (LTBI) produces blood transcriptional changes that resemble active disease or identify future TB remains unclear. We reanalyzed whole-blood RNA sequencing from adults with LTBI in GSE152218, comparing severe undernutrition (BMI <16 kg/m2; n=16) with adequate nutrition (BMI >=18.5 kg/m2; n=11). Genes and Reactome pathways were evaluated. A seven-module summary was compared with active TB among severely undernourished adults and tested prospectively in GSE79362 and GC6-74/GSE94438 after pathway-representation assessment. No genes reached FDR <0.05 in the primary model; two did only in sensitivity analysis. In contrast, 241 Reactome pathways were significant and directionally concordant in both models (NES rho=0.954), including complement/Fc-receptor, B-cell, phospholipid/phagocytosis, neutrophil, vascular, autophagy, and cytokine-signaling pathways. Most changed opposite to the active-TB comparison (178/241; pathway rho=-0.390). The seven-module score was unrelated to baseline progression in GSE79362 (adjusted OR per SD=1.090; P=0.6922). In GC6, four modules met the prespecified representation criterion; their baseline score was inversely associated with progression (adjusted OR per SD=0.711; P=0.0218), but secondary and longitudinal analyses were non-confirmatory. Severe undernutrition during LTBI is associated with reproducible immune- and metabolism-related transcriptional remodeling that differs from active-TB biology and does not consistently identify future TB progression.

## Supplementary Data S1 for "Distinct transcriptional remodeling of immune and metabolic pathways in severe undernutrition during latent tuberculosis infection does not consistently predict tuberculosis progression across independent cohorts": ranked_moderated_t_all_27_samples.rnk

```
ENSG00000003400	5.32963379207336
ENSG00000162714	5.1899540866876
ENSG00000170485	4.89008616527342
ENSG00000225698	4.81520754460927
ENSG00000004468	4.81378283401984
ENSG00000229677	4.77923721968611
ENSG00000090975	4.30154438538868
ENSG00000259162	4.2498413861279
ENSG00000137936	4.24601212982879
ENSG00000108679	4.23686332320981
ENSG00000224650	4.2182320417332
ENSG00000151612	4.20848984544302
ENSG00000278196	4.18794919091509
ENSG00000272666	4.11488222306238
ENSG00000090924	4.04024749584821
ENSG00000105737	4.0277616849209
ENSG00000089057	4.02407379297042
ENSG00000117266	3.99779297439173
ENSG00000253120	3.99136720415512
ENSG00000180535	3.96908823612133
ENSG00000272419	3.9619891286042
ENSG00000149131	3.9526617323205
ENSG00000173762	3.94132816383905
ENSG00000143167	3.88519825770583
ENSG00000100941	3.85421366435698
ENSG00000260808	3.83175702694039
ENSG00000211592	3.80646590582661
ENSG00000243238	3.78287848568341
ENSG00000090905	3.77585517213743
ENSG00000287543	3.76936817406664
ENSG00000271178	3.76210942197095
ENSG00000243466	3.74321975135334
ENSG00000073737	3.70809610080865
ENSG00000214872	3.7073512832391
ENSG00000240864	3.701381373314
ENSG00000240487	3.69538759903127
ENSG00000171227	3.68776809939648
ENSG00000075035	3.68308579615618
ENSG00000253497	3.67166698032614
ENSG00000272168	3.66737015797956
ENSG00000250036	3.66531332872626
ENSG00000173585	3.64396591231404
ENSG00000239571	3.63502761575107
ENSG00000110344	3.63358495661872
ENSG00000211943	3.62225319626066
ENSG00000132465	3.61866066374294
ENSG00000160185	3.61269486445992
ENSG00000253755	3.61184372533867
ENSG00000115884	3.60529153883706
ENSG00000166928	3.57632641536068
ENSG00000211598	3.57214485701493
ENSG00000145016	3.56492483297475
ENSG00000251546	3.55963419111354
ENSG00000173821	3.54020356458106
ENSG00000233828	3.5340238213918
ENSG00000239951	3.51891909473362
ENSG00000197779	3.50361304729043
ENSG00000111335	3.49771761596887
ENSG00000211896	3.46534615996886
ENSG00000255833	3.46405343524916
ENSG00000119707	3.44752021838246
ENSG00000168675	3.43934363290511
ENSG00000241244	3.41866550883958
ENSG00000111249	3.4135785313977
ENSG00000163013	3.37141426972157
ENSG00000267744	3.35944223179287
ENSG00000198794	3.35130639090596
ENSG00000150967	3.34048517634197
ENSG00000065060	3.33265814322375
ENSG00000204381	3.3300774925211
ENSG00000211964	3.32910628339628
ENSG00000172292	3.32760139005699
ENSG00000139193	3.32622915911009
ENSG00000239855	3.3223324868389
ENSG00000146670	3.3057733632566
ENSG00000226423	3.30534666394368
ENSG00000134324	3.30385058481322
ENSG00000070770	3.3007460975847
ENSG00000166439	3.30000894153144
ENSG00000159788	3.28896676374121
ENSG00000099958	3.28540897942908
ENSG00000109906	3.2830240305301
ENSG00000140403	3.26874373204234
ENSG00000211958	3.25369922054718
ENSG00000249626	3.25366912732619
ENSG00000241755	3.25044691890628
ENSG00000141664	3.2424819744436
ENSG00000244357	3.24152575331339
ENSG00000230006	3.2392454093735
ENSG00000117643	3.23699067775542
ENSG00000103089	3.23689976347822
ENSG00000151778	3.23545426630052
ENSG00000111801	3.22604719049323
ENSG00000244116	3.2243238575624
ENSG00000211893	3.22210674216458
ENSG00000155363	3.19917384256393
ENSG00000211938	3.19376652345803
ENSG00000140577	3.18800883050483
ENSG00000162772	3.18367442747058
ENSG00000270472	3.18347546519654
ENSG00000211666	3.18246104974148
ENSG00000287299	3.16420404751272
ENSG00000111331	3.16339473464399
ENSG00000241351	3.15131848075215
ENSG00000221988	3.15080668311578
ENSG00000211965	3.14649151477582
ENSG00000259628	3.14085068334844
ENSG00000286089	3.12932882669976
ENSG00000250539	3.12909902287157
ENSG00000211976	3.12423796654725
ENSG00000170476	3.12384606618747
ENSG00000263535	3.10674559178971
ENSG00000211632	3.1062590220085
ENSG00000277678	3.10589822437948
ENSG00000124782	3.09925150687903
ENSG00000179855	3.09826190667339
ENSG00000174807	3.09662491033339
ENSG00000140382	3.09423055134862
ENSG00000211890	3.09381162776398
ENSG00000197476	3.09247802326273
ENSG00000149346	3.08910219187285
ENSG00000237352	3.08361059044673
ENSG00000162654	3.08316137542763
ENSG00000103064	3.08299722623265
ENSG00000211970	3.07465371977269
ENSG00000235299	3.0711186318415
ENSG00000239819	3.06762015261914
ENSG00000211625	3.0654869837075
ENSG00000231292	3.06329707323936
ENSG00000181754	3.0615513343664
ENSG00000087237	3.05847063338791
ENSG00000242371	3.05833487127145
ENSG00000211597	3.05781080937685
ENSG00000254030	3.05517264556227
ENSG00000211956	3.04777636558547
ENSG00000130487	3.04723277504731
ENSG00000135919	3.04602027988125
ENSG00000083290	3.04143960954975
ENSG00000155846	3.04120215584656
ENSG00000081059	3.03814977400221
ENSG00000170356	3.03802558318152
ENSG00000135540	3.03712561394759
ENSG00000244437	3.03491325692939
ENSG00000137309	3.03386128974489
ENSG00000274756	3.03158063452459
ENSG00000242534	3.02596777463738
ENSG00000110881	3.02214158985059
ENSG00000270983	3.01919622106115
ENSG00000138795	3.01735484689684
ENSG00000123411	3.01648045956404
ENSG00000107611	3.00574281283122
ENSG00000186049	3.00066489210412
ENSG00000172716	3.00046371484973
ENSG00000133328	2.99789402665695
ENSG00000206190	2.99578963619553
ENSG00000274979	2.99425010629757
ENSG00000119772	2.99403736478158
ENSG00000157193	2.99124765104378
ENSG00000163520	2.99070876096073
ENSG00000277761	2.9895068179983
ENSG00000198846	2.98529412117628
ENSG00000162777	2.98064728656237
ENSG00000276674	2.96933623398948
ENSG00000281183	2.95884560333403
ENSG00000246859	2.95853143367512
ENSG00000099204	2.95720902642572
ENSG00000267150	2.95666008245578
ENSG00000105499	2.95071577078284
ENSG00000211895	2.94824023095222
ENSG00000157510	2.9395078356063
ENSG00000089012	2.93843929693869
ENSG00000099194	2.92300261836785
ENSG00000239264	2.91604653833297
ENSG00000162337	2.91560193517304
ENSG00000254056	2.91357881665219
ENSG00000162512	2.91257668706206
ENSG00000036565	2.90968014873812
ENSG00000271662	2.90913263771134
ENSG00000239653	2.90826406564297
ENSG00000234062	2.90819846200994
ENSG00000131016	2.90780150636678
ENSG00000123453	2.90510313796636
ENSG00000211955	2.90298214868608
ENSG00000115687	2.90170636619072
ENSG00000240382	2.89693925107027
ENSG00000112159	2.89533332395033
ENSG00000231628	2.89160201647071
ENSG00000055609	2.89144088657084
ENSG00000162804	2.88808626656457
ENSG00000186767	2.88606581074349
ENSG00000100354	2.88324527130887
ENSG00000107036	2.88239376987492
ENSG00000152818	2.87756473447126
ENSG00000108021	2.87551629143995
ENSG00000138316	2.87443415306425
ENSG00000238241	2.87365063021114
ENSG00000211648	2.87028525240666
ENSG00000189369	2.86744428858889
ENSG00000235437	2.86524976763812
ENSG00000166341	2.86372519970969
ENSG00000254395	2.86330521869989
ENSG00000184863	2.85706877830047
ENSG00000284024	2.85578573637598
ENSG00000286485	2.85196959612441
ENSG00000276550	2.84967811531664
ENSG00000187862	2.84917017277349
ENSG00000182568	2.8443891897234
ENSG00000166123	2.84404816598307
ENSG00000211599	2.83804025683895
ENSG00000171848	2.82938492976128
ENSG00000176890	2.82811468462383
ENSG00000211897	2.82702391869787
ENSG00000279727	2.82572330038875
ENSG00000158966	2.8254009293441
ENSG00000105492	2.82152745478184
ENSG00000178445	2.81830008892455
ENSG00000211652	2.81809072770931
ENSG00000271620	2.81751538065357
ENSG00000182010	2.8174065278124
ENSG00000197258	2.81410044965651
ENSG00000231345	2.81376908605261
ENSG00000141622	2.81188504160312
ENSG00000001629	2.80962551898886
ENSG00000271707	2.80659281790854
ENSG00000224003	2.80491837110359
ENSG00000123352	2.80179925362572
ENSG00000118976	2.80140218664239
ENSG00000160179	2.79910417132626
ENSG00000107443	2.79811975444071
ENSG00000070756	2.79650660614138
ENSG00000169679	2.7962265172583
ENSG00000253763	2.79602388229649
ENSG00000049449	2.79232794860326
ENSG00000092621	2.78881947055516
ENSG00000101444	2.784543805175
ENSG00000104327	2.78363991005426
ENSG00000128965	2.78354190625973
ENSG00000243404	2.78273981177045
ENSG00000112419	2.77841217146692
ENSG00000134186	2.77569897352305
ENSG00000157657	2.77471124149315
ENSG00000160208	2.77404636867479
ENSG00000063241	2.77253326878964
ENSG00000129003	2.77084412933688
ENSG00000197380	2.76869963648699
ENSG00000233999	2.76629238529692
ENSG00000136694	2.76012434692888
ENSG00000170486	2.75945253492079
ENSG00000271383	2.75898330823993
ENSG00000224041	2.75822697858466
ENSG00000211952	2.75679300474829
ENSG00000211668	2.75635440576352
ENSG00000117228	2.75507259889044
ENSG00000074966	2.75419656878861
ENSG00000101040	2.75343153571888
ENSG00000084710	2.75031886792256
ENSG00000262879	2.74988348475614
ENSG00000259261	2.74866743820623
ENSG00000151692	2.74340091370391
ENSG00000167548	2.74223099666519
ENSG00000156299	2.74008051651958
ENSG00000115977	2.7390666853614
ENSG00000138439	2.7384976680841
ENSG00000187510	2.73617542516379
ENSG00000091127	2.73335632609463
ENSG00000240041	2.73320074319428
ENSG00000167880	2.73282604519513
ENSG00000270864	2.732509719094
ENSG00000100350	2.72499122023658
ENSG00000181778	2.72468578881386
ENSG00000111291	2.72449463689436
ENSG00000211649	2.7101926442611
ENSG00000161381	2.70733438737275
ENSG00000155330	2.70684678566586
ENSG00000135960	2.70274944663544
ENSG00000173064	2.69935875670257
ENSG00000100003	2.69863535998725
ENSG00000241678	2.69648248238666
ENSG00000214954	2.69373270904185
ENSG00000167046	2.6921007843773
ENSG00000113249	2.69096778576548
ENSG00000166411	2.68680043518521
ENSG00000183077	2.68517359487912
ENSG00000106785	2.68481477781681
ENSG00000243290	2.68459875659976
ENSG00000085563	2.68293471323701
ENSG00000275063	2.67966178215166
ENSG00000070915	2.67814994125261
ENSG00000140545	2.67798769668214
ENSG00000180357	2.67605963065435
ENSG00000134321	2.67578437431179
ENSG00000224373	2.6744506584274
ENSG00000185155	2.6736468905948
ENSG00000141384	2.67174254749448
ENSG00000157617	2.67161415322177
ENSG00000166326	2.67131970859638
ENSG00000140464	2.66782681539796
ENSG00000237926	2.66738439026106
ENSG00000270157	2.66414963223221
ENSG00000241294	2.66148116959202
ENSG00000183530	2.66122090280192
ENSG00000253545	2.65964205216222
ENSG00000136010	2.65919385131598
ENSG00000114857	2.65899692045796
ENSG00000134326	2.65622022188523
ENSG00000123096	2.65045505085838
ENSG00000183691	2.6490518203654
ENSG00000040199	2.64511324462488
ENSG00000171786	2.6443585782065
ENSG00000278857	2.64131336113135
ENSG00000234322	2.64082035583453
ENSG00000100523	2.64073342472236
ENSG00000112941	2.63948128608209
ENSG00000203867	2.63719068093107
ENSG00000242516	2.63617571936499
ENSG00000124549	2.63616566192936
ENSG00000183496	2.63469029472847
ENSG00000168062	2.6294222564044
ENSG00000246203	2.62641576280386
ENSG00000266028	2.62537290221724
ENSG00000222037	2.62512611645147
ENSG00000142207	2.62399477419485
ENSG00000144290	2.61765524328092
ENSG00000047634	2.61701855792236
ENSG00000257773	2.61544443094619
ENSG00000258926	2.61464352569131
ENSG00000120685	2.61439471189126
ENSG00000261546	2.61398203269034
ENSG00000059758	2.61287070735973
ENSG00000126705	2.6126725767849
ENSG00000130723	2.61248731150107
ENSG00000172671	2.61086228352029
ENSG00000152492	2.61043651723659
ENSG00000102908	2.61003098764821
ENSG00000185674	2.60860851272355
ENSG00000243264	2.60826766831863
ENSG00000146776	2.60734182190597
ENSG00000057935	2.60720968866159
ENSG00000211594	2.60697984402238
ENSG00000108439	2.60393472657215
ENSG00000170581	2.60372075667702
ENSG00000150938	2.6025585777851
ENSG00000267136	2.60159740904006
ENSG00000160932	2.59996213039758
ENSG00000072071	2.59944199352403
ENSG00000211611	2.59763051928481
ENSG00000111912	2.59454039136256
ENSG00000122696	2.59147447161768
ENSG00000107957	2.58891364659894
ENSG00000251455	2.58831388108777
ENSG00000269720	2.58783200950678
ENSG00000211967	2.58420026100856
ENSG00000253274	2.58385016205433
ENSG00000158748	2.5832864976547
ENSG00000105939	2.57983733544877
ENSG00000136514	2.57715516181922
ENSG00000155506	2.57680803496618
ENSG00000211851	2.57660859762909
ENSG00000198690	2.57626239512293
ENSG00000105974	2.57477896810889
ENSG00000152377	2.57147236582946
ENSG00000198932	2.57132405676215
ENSG00000174282	2.57097284741159
ENSG00000162063	2.56692722029525
ENSG00000168014	2.56570671048427
ENSG00000140807	2.56514369955899
ENSG00000163885	2.56450861378403
ENSG00000187474	2.55823761583239
ENSG00000107164	2.55777757469332
ENSG00000187605	2.55776572325511
ENSG00000114739	2.55693605742784
ENSG00000157601	2.55425052602717
ENSG00000177463	2.55367808742431
ENSG00000271288	2.55341322417682
ENSG00000119508	2.55253268132386
ENSG00000253209	2.55039566671045
ENSG00000090530	2.55029630290588
ENSG00000111665	2.5461736211734
ENSG00000259845	2.54563459687057
ENSG00000165572	2.54110742334605
ENSG00000251485	2.54076802660705
ENSG00000211947	2.54072474410783
ENSG00000196141	2.54052929215153
ENSG00000183087	2.53941038142588
ENSG00000188157	2.53865837444409
ENSG00000127603	2.53839758447968
ENSG00000109436	2.53774226178365
ENSG00000072121	2.53514122611959
ENSG00000225871	2.53452315219437
ENSG00000285417	2.53443743479801
ENSG00000133065	2.53384680801188
ENSG00000011590	2.53290460237389
ENSG00000166974	2.53289370922787
ENSG00000102531	2.532675201239
ENSG00000121281	2.52968239231372
ENSG00000266993	2.52933403048321
ENSG00000066855	2.52589845256688
ENSG00000079385	2.52162660828597
ENSG00000145476	2.52114471418092
ENSG00000116754	2.51815030607075
ENSG00000114529	2.51763859740905
ENSG00000160218	2.51369634008751
ENSG00000239862	2.51307092991536
ENSG00000261834	2.51303815051178
ENSG00000258376	2.51137819569599
ENSG00000197837	2.50850932346174
ENSG00000134900	2.50620912158781
ENSG00000155893	2.50599597608921
ENSG00000284194	2.50512477571768
ENSG00000204301	2.50447132289279
ENSG00000118058	2.5043366285271
ENSG00000211950	2.50426100363535
ENSG00000263011	2.50115998694577
ENSG00000136925	2.50089891063046
ENSG00000206559	2.49933535972591
ENSG00000136068	2.49648245037872
ENSG00000179348	2.49579024628861
ENSG00000180878	2.49554566858902
ENSG00000053438	2.49512256408414
ENSG00000188021	2.49349251505816
ENSG00000243063	2.49273805913643
ENSG00000254098	2.49241760900438
ENSG00000229419	2.49214478662205
ENSG00000211937	2.49209338663755
ENSG00000132530	2.48933868493201
ENSG00000276600	2.48796286866194
ENSG00000260316	2.48551768466302
ENSG00000040933	2.48513556557395
ENSG00000229961	2.48391102467087
ENSG00000267767	2.48066141643881
ENSG00000106261	2.47921355943598
ENSG00000197283	2.47707842400294
ENSG00000104635	2.47446840250327
ENSG00000108813	2.4729497682202
ENSG00000010438	2.47274795529095
ENSG00000120519	2.47097840360176
ENSG00000186185	2.47045150491212
ENSG00000248971	2.47034746504382
ENSG00000090857	2.4690815776397
ENSG00000211974	2.46833657503335
ENSG00000197536	2.46276607307087
ENSG00000163635	2.46236528002826
ENSG00000130340	2.46160177646491
ENSG00000240671	2.45729326089598
ENSG00000204767	2.45655367220052
ENSG00000131153	2.45585909857397
ENSG00000211973	2.45572394926135
ENSG00000188266	2.45346272748713
ENSG00000267064	2.45332813492318
ENSG00000157693	2.45243439413153
ENSG00000155660	2.4518149014524
ENSG00000282600	2.45118172373945
ENSG00000278263	2.44856428582873
ENSG00000246223	2.44705147808127
ENSG00000169855	2.44612134307143
ENSG00000185252	2.44570032820005
ENSG00000179331	2.44544769526997
ENSG00000137337	2.44387426020106
ENSG00000272498	2.44314594340543
ENSG00000179981	2.44135347062014
ENSG00000132182	2.44124684508142
ENSG00000149639	2.44114958636654
ENSG00000135720	2.4408710002382
ENSG00000235481	2.44003700065972
ENSG00000164951	2.4395234103207
ENSG00000276775	2.43884566356448
ENSG00000138166	2.43785208768446
ENSG00000152990	2.4377827881694
ENSG00000165821	2.43738277602739
ENSG00000064393	2.43552399496971
ENSG00000135905	2.4338835980858
ENSG00000112293	2.4335326206599
ENSG00000106415	2.43241786619388
ENSG00000188211	2.43240431342125
ENSG00000144426	2.43038377017005
ENSG00000181827	2.43029118545548
ENSG00000238197	2.42896483126137
ENSG00000260711	2.42828775013737
ENSG00000122729	2.42790726562301
ENSG00000163814	2.42733176229573
ENSG00000132424	2.42722792933568
ENSG00000070159	2.42708125918255
ENSG00000271130	2.42622470793625
ENSG00000213020	2.42485667421819
ENSG00000166435	2.42472621555112
ENSG00000211941	2.42416966527727
ENSG00000100403	2.42364713645476
ENSG00000181800	2.42358871077276
ENSG00000116138	2.42354702401551
ENSG00000205918	2.42252745994969
ENSG00000101057	2.41854783535744
ENSG00000163293	2.4173435117942
ENSG00000108848	2.41637197322578
ENSG00000135916	2.41591553330095
ENSG00000241782	2.41495840773327
ENSG00000043143	2.41256012797064
ENSG00000106477	2.41235879051719
ENSG00000154305	2.41218375977289
ENSG00000154451	2.41035306501445
ENSG00000187189	2.40859870304592
ENSG00000089127	2.40723814996395
ENSG00000232470	2.40551448593466
ENSG00000168495	2.40497646922741
ENSG00000136153	2.40434833066354
ENSG00000124191	2.40385220091932
ENSG00000278473	2.40380250139331
ENSG00000197183	2.40293052918758
ENSG00000184979	2.40191540125559
ENSG00000165349	2.40102783161252
ENSG00000254681	2.40048745823102
ENSG00000213740	2.40002622658922
ENSG00000073849	2.39930297714366
ENSG00000271936	2.3977935671835
ENSG00000081052	2.39749393971206
ENSG00000132613	2.39541371387387
ENSG00000173894	2.39532070442977
ENSG00000203667	2.39412854248249
ENSG00000030419	2.39207403873254
ENSG00000131149	2.39146866199239
ENSG00000178502	2.39141338842467
ENSG00000226268	2.39094286242502
ENSG00000254157	2.38873992441872
ENSG00000167513	2.38850639274297
ENSG00000114993	2.38847891893936
ENSG00000132846	2.38786770753258
ENSG00000104177	2.38783265726436
ENSG00000164307	2.38727679092604
ENSG00000124177	2.38663935728491
ENSG00000141568	2.38648681656067
ENSG00000175792	2.38620163273834
ENSG00000113790	2.38551275127492
ENSG00000243716	2.38464008641661
ENSG00000278811	2.38384794859242
ENSG00000248590	2.38313328679693
ENSG00000279805	2.38214056364824
ENSG00000226445	2.38152765664173
ENSG00000197093	2.38114011369381
ENSG00000124587	2.37893606056925
ENSG00000173276	2.3784121177987
ENSG00000138760	2.37830422779502
ENSG00000204149	2.37690516938338
ENSG00000197296	2.37644374848733
ENSG00000237541	2.37384086212978
ENSG00000135108	2.37353524282591
ENSG00000257594	2.37330253737444
ENSG00000211659	2.37301176487999
ENSG00000183010	2.37103536789905
ENSG00000135451	2.37088020650561
ENSG00000185760	2.37072478447421
ENSG00000244575	2.37052475842313
ENSG00000224607	2.37043918081684
ENSG00000249667	2.37008311955973
ENSG00000137959	2.36817752514787
ENSG00000234329	2.36781747568331
ENSG00000164142	2.3666081980235
ENSG00000214558	2.36429930237253
ENSG00000274211	2.36394885420657
ENSG00000232229	2.36229625004031
ENSG00000238018	2.36043761047894
ENSG00000259337	2.35992511649982
ENSG00000240710	2.35963397171488
ENSG00000173193	2.35941354853669
ENSG00000160191	2.35880017076134
ENSG00000177669	2.35873920638668
ENSG00000078269	2.3586308823922
ENSG00000124459	2.35820153313419
ENSG00000198815	2.35799526299477
ENSG00000114127	2.35386216400728
ENSG00000237592	2.35259369442936
ENSG00000095564	2.34962183332226
ENSG00000048991	2.34913322861492
ENSG00000149201	2.34759505663465
ENSG00000249592	2.34732660038132
ENSG00000185818	2.34696937032717
ENSG00000196428	2.34676302165891
ENSG00000249476	2.34544637195095
ENSG00000166432	2.34501096841342
ENSG00000242551	2.34469238711777
ENSG00000122687	2.34289597412649
ENSG00000156453	2.34217453787147
ENSG00000147133	2.34175337988035
ENSG00000154839	2.33950853163859
ENSG00000140459	2.33807199086839
ENSG00000091129	2.33642288575753
ENSG00000093217	2.33629932776381
ENSG00000211972	2.33552100920747
ENSG00000287896	2.3332048961624
ENSG00000088387	2.33215090835004
ENSG00000181408	2.33177071447926
ENSG00000146021	2.33052386222726
ENSG00000165480	2.32964261656784
ENSG00000100139	2.32929194533626
ENSG00000008710	2.32553803124235
ENSG00000214776	2.32529951692875
ENSG00000244161	2.32481339891607
ENSG00000026751	2.32449789092777
ENSG00000099219	2.32257319622134
ENSG00000211664	2.32210914285629
ENSG00000226478	2.32121751361771
ENSG00000168268	2.32117592703423
ENSG00000114982	2.32104137194387
ENSG00000134057	2.3209679679742
ENSG00000223884	2.32049738854
ENSG00000157106	2.32025604056727
ENSG00000105983	2.31942487801629
ENSG00000211660	2.31918804151988
ENSG00000169203	2.31799516221839
ENSG00000070882	2.31584428342032
ENSG00000186174	2.31483054904009
ENSG00000178177	2.31385031332639
ENSG00000059588	2.3119809480834
ENSG00000258521	2.3109811726314
ENSG00000119917	2.31094680665426
ENSG00000224791	2.31017283593057
ENSG00000211935	2.31014170778067
ENSG00000002549	2.31003272068458
ENSG00000115902	2.30872684545817
ENSG00000257270	2.30693771298666
ENSG00000138646	2.30667203302513
ENSG00000198715	2.30612882585396
ENSG00000238041	2.30590536543162
ENSG00000124507	2.3056137721971
ENSG00000104147	2.30552241141339
ENSG00000038945	2.30501792560782
ENSG00000166598	2.3044157394728
ENSG00000116497	2.30371046413034
ENSG00000211633	2.30199875668369
ENSG00000266709	2.30031105884192
ENSG00000228436	2.29991299582145
ENSG00000166860	2.29713512889025
ENSG00000155304	2.2967684376851
ENSG00000135913	2.29672725149328
ENSG00000276566	2.29288856070354
ENSG00000259216	2.2919619491999
ENSG00000166851	2.29181821334896
ENSG00000163611	2.29153952332123
ENSG00000154358	2.29080526198412
ENSG00000270885	2.28787237846055
ENSG00000238039	2.28615754254319
ENSG00000234807	2.28464883921618
ENSG00000258511	2.28443490865289
ENSG00000279320	2.28425901741219
ENSG00000023171	2.28395024265257
ENSG00000087299	2.28377139904057
ENSG00000177409	2.2831022401455
ENSG00000115525	2.28267701818363
ENSG00000169641	2.28183960603542
ENSG00000240505	2.28136745648767
ENSG00000213250	2.28093089549627
ENSG00000169744	2.27944758495499
ENSG00000253957	2.27799943456853
ENSG00000108587	2.27678020050017
ENSG00000060339	2.27636694085112
ENSG00000250012	2.27605870550825
ENSG00000234290	2.2716207571044
ENSG00000110448	2.27101606784756
ENSG00000280347	2.27084150512681
ENSG00000268858	2.27043850295992
ENSG00000167106	2.26908879301575
ENSG00000154447	2.26813504693475
ENSG00000095015	2.26403977589703
ENSG00000105426	2.26400748935141
ENSG00000259062	2.26349285702932
ENSG00000198719	2.26281573310686
ENSG00000282431	2.26253054200195
ENSG00000265996	2.26233039357925
ENSG00000187486	2.26136415340148
ENSG00000235101	2.26081050020541
ENSG00000143751	2.26037758204817
ENSG00000122188	2.2596296922153
ENSG00000180385	2.25842100113604
ENSG00000211679	2.25727790509929
ENSG00000135077	2.25599187604366
ENSG00000236493	2.25587918687818
ENSG00000124466	2.25574767726002
ENSG00000178386	2.25572386406518
ENSG00000248795	2.25571492177936
ENSG00000151576	2.25542375742569
ENSG00000270999	2.25469532958577
ENSG00000174799	2.25419329087159
ENSG00000108691	2.25386852183104
ENSG00000175800	2.25348500433766
ENSG00000010818	2.25138319417655
ENSG00000173517	2.25084450254742
ENSG00000165029	2.24997927230413
ENSG00000234558	2.24972142789021
ENSG00000168137	2.24720372102612
ENSG00000100336	2.24715965486862
ENSG00000164715	2.24664489425733
ENSG00000166394	2.24514274905377
ENSG00000235316	2.24482003178569
ENSG00000082397	2.24397799434119
ENSG00000211959	2.24369766484115
ENSG00000139610	2.24353740002642
ENSG00000149308	2.24225657080402
ENSG00000112394	2.24015863858269
ENSG00000048052	2.24013678517985
ENSG00000138615	2.2397081628009
ENSG00000232630	2.23947604817773
ENSG00000033170	2.23938936357647
ENSG00000241627	2.23901292923258
ENSG00000185864	2.23884691476087
ENSG00000180422	2.2369780350084
ENSG00000168924	2.23680570462925
ENSG00000172469	2.23583183997328
ENSG00000140396	2.23447674812369
ENSG00000156587	2.23191013212404
ENSG00000006740	2.23164583884248
ENSG00000246627	2.22990529327926
ENSG00000130856	2.22978021610854
ENSG00000239961	2.22844915339181
ENSG00000211655	2.22820001748054
ENSG00000215388	2.22722211014932
ENSG00000109920	2.2271543192321
ENSG00000225684	2.22677116238785
ENSG00000161133	2.22620791101921
ENSG00000129173	2.22505716742264
ENSG00000001461	2.22414158223051
ENSG00000173218	2.22353691277684
ENSG00000211966	2.22283440684884
ENSG00000149305	2.22236841240913
ENSG00000184984	2.22204240940227
ENSG00000161791	2.22046191673342
ENSG00000250990	2.21883289095652
ENSG00000279989	2.21766756430506
ENSG00000115760	2.21674578750024
ENSG00000225492	2.21611779633677
ENSG00000107560	2.21595585159465
ENSG00000244720	2.2148912190685
ENSG00000179750	2.21488287683591
ENSG00000011485	2.21424647262228
ENSG00000221866	2.21400553852627
ENSG00000279344	2.21368888166177
ENSG00000081985	2.21364106944706
ENSG00000127564	2.21270538922962
ENSG00000250722	2.21259652457434
ENSG00000197375	2.21204396644843
ENSG00000231587	2.21135806384043
ENSG00000117399	2.21126273645261
ENSG00000237286	2.21071039373686
ENSG00000213023	2.21056326187391
ENSG00000221963	2.21034001702561
ENSG00000177272	2.20953845018545
ENSG00000228653	2.2082683060954
ENSG00000171208	2.20774683179518
ENSG00000270580	2.20710236867959
ENSG00000046653	2.20609653968519
ENSG00000277942	2.20508570785052
ENSG00000124422	2.20483532227607
ENSG00000267470	2.20461507587935
ENSG00000253709	2.2032861860874
ENSG00000120662	2.2025046756082
ENSG00000228794	2.20198257435355
ENSG00000135164	2.2010566757952
ENSG00000211804	2.1986378036269
ENSG00000214595	2.19785630169357
ENSG00000173588	2.19743477452834
ENSG00000217624	2.19678435268763
ENSG00000020256	2.19655573769299
ENSG00000146005	2.19569565557586
ENSG00000168228	2.19528194199169
ENSG00000122335	2.19311748661903
ENSG00000164916	2.19208869672422
ENSG00000134644	2.19187934169728
ENSG00000020577	2.19181206656695
ENSG00000214999	2.1917124892923
ENSG00000173575	2.19044323956323
ENSG00000138035	2.19020976035292
ENSG00000103044	2.18999508208419
ENSG00000132436	2.18899368826666
ENSG00000134193	2.18879830325324
ENSG00000106018	2.18824638018441
ENSG00000133106	2.18664281363907
ENSG00000211946	2.18650225331967
ENSG00000103494	2.18608772709132
ENSG00000100385	2.18460740620267
ENSG00000065328	2.18418809909703
ENSG00000151136	2.18329835713082
ENSG00000276043	2.18287638788164
ENSG00000106346	2.18273087970729
ENSG00000144647	2.18100253553845
ENSG00000280828	2.18028299695028
ENSG00000185271	2.18007046221928
ENSG00000236772	2.17986788752954
ENSG00000177426	2.17952002188771
ENSG00000133119	2.17918212170748
ENSG00000125676	2.17868209701975
ENSG00000211713	2.17721111425914
ENSG00000279278	2.17664948576195
ENSG00000122483	2.17351380039543
ENSG00000155657	2.1705148911008
ENSG00000173848	2.17017799705712
ENSG00000144354	2.17014805740168
ENSG00000116704	2.170040856431
ENSG00000102053	2.16983495517267
ENSG00000151846	2.16899117182176
ENSG00000124151	2.16831046912003
ENSG00000122378	2.16781906951314
ENSG00000078043	2.16753761207004
ENSG00000072736	2.16731598262259
ENSG00000242887	2.16704459738203
ENSG00000107731	2.16596346026861
ENSG00000153914	2.16533531569637
ENSG00000162069	2.16422531649018
ENSG00000185722	2.16401943848129
ENSG00000211933	2.16340966851483
ENSG00000125148	2.16255629574689
ENSG00000253435	2.16238600328508
ENSG00000132274	2.16232940903363
ENSG00000170325	2.16167809826267
ENSG00000152270	2.16101162213908
ENSG00000151067	2.15990293181243
ENSG00000116649	2.15944307584826
ENSG00000148814	2.15901930951642
ENSG00000120053	2.1577175029471
ENSG00000118276	2.15649811046403
ENSG00000204993	2.15536585966433
ENSG00000114812	2.1550838618351
ENSG00000211699	2.15501370762148
ENSG00000182247	2.15431261908066
ENSG00000253180	2.15429569503414
ENSG00000278318	2.15387373757995
ENSG00000131023	2.15373171681852
ENSG00000225523	2.15310245143611
ENSG00000137628	2.15226240874129
ENSG00000018189	2.15083296318944
ENSG00000282780	2.15055822864211
ENSG00000283906	2.14974814992252
ENSG00000215268	2.14812931433252
ENSG00000198793	2.14797964028826
ENSG00000066583	2.14793397061125
ENSG00000175643	2.14788979076131
ENSG00000278673	2.14616997125939
ENSG00000086289	2.14529005587304
ENSG00000248099	2.14491564335707
ENSG00000106723	2.14423997662142
ENSG00000131634	2.142023390905
ENSG00000170100	2.14146690860224
ENSG00000274471	2.14122015685531
ENSG00000113194	2.14110364018529
ENSG00000172493	2.14099975864988
ENSG00000239975	2.13945460694846
ENSG00000104549	2.13787588429968
ENSG00000137776	2.13767356509904
ENSG00000198865	2.1374533461316
ENSG00000213131	2.13693519746238
ENSG00000113615	2.13640279370669
ENSG00000114547	2.13620879132156
ENSG00000123095	2.13572631091094
ENSG00000179841	2.1356110423203
ENSG00000105447	2.13476121657448
ENSG00000170004	2.13457505676195
ENSG00000227329	2.13402397041902
ENSG00000268480	2.13287411378231
ENSG00000188191	2.13246919408009
ENSG00000211677	2.13176624419431
ENSG00000134909	2.13125499050131
ENSG00000185710	2.13116924590272
ENSG00000198821	2.13066156633317
ENSG00000174697	2.12993600234396
ENSG00000242472	2.1290579951255
ENSG00000100433	2.12764549136107
ENSG00000107338	2.12680987798911
ENSG00000186260	2.1268028159174
ENSG00000285130	2.12627605635002
ENSG00000149150	2.12539576419773
ENSG00000168813	2.12463632442289
ENSG00000223648	2.12458075567946
ENSG00000240891	2.12445719666898
ENSG00000101447	2.12401229138302
ENSG00000136231	2.12368582452063
ENSG00000146072	2.12299305530031
ENSG00000156853	2.122914526755
ENSG00000168676	2.12248706370219
ENSG00000121454	2.12235412969351
ENSG00000121274	2.12168510916601
ENSG00000260844	2.12105147807524
ENSG00000196628	2.11842336552458
ENSG00000088827	2.11833391641813
ENSG00000152223	2.11721010961015
ENSG00000049618	2.1161409586974
ENSG00000198574	2.11601009043803
ENSG00000177602	2.1157055665403
ENSG00000278616	2.11519906913415
ENSG00000258136	2.11483791887185
ENSG00000089041	2.11463957309025
ENSG00000211962	2.11443210300729
ENSG00000064313	2.11372311284524
ENSG00000173212	2.1125319437932
ENSG00000168502	2.11237700040074
ENSG00000184677	2.11230544782668
ENSG00000158636	2.11184698266954
ENSG00000280007	2.1114934864017
ENSG00000245648	2.11070481828825
ENSG00000099139	2.11065232428307
ENSG00000263916	2.10896672488401
ENSG00000225886	2.10772470097609
ENSG00000182621	2.10730482440068
ENSG00000157741	2.10724698588271
ENSG00000115306	2.10590690037421
ENSG00000204920	2.10571011054181
ENSG00000117322	2.1047168990375
ENSG00000167984	2.10457365168714
ENSG00000257433	2.10363525516654
ENSG00000135835	2.10328347952008
ENSG00000184384	2.10296095878353
ENSG00000218890	2.10244171605443
ENSG00000211645	2.10231676406677
ENSG00000131126	2.10178006578761
ENSG00000163738	2.10083857488459
ENSG00000113810	2.1001066028629
ENSG00000116985	2.09957103238634
ENSG00000115295	2.09951885913733
ENSG00000104093	2.09796522808637
ENSG00000274902	2.09787886689265
ENSG00000187535	2.09699374259855
ENSG00000213856	2.09646536670627
ENSG00000138443	2.09598119836387
ENSG00000262655	2.09562656281769
ENSG00000120694	2.09538205827359
ENSG00000111206	2.09485856859654
ENSG00000100219	2.09234588576313
ENSG00000198851	2.09221960331426
ENSG00000224903	2.09194316491802
ENSG00000167633	2.08868353351777
ENSG00000172575	2.08829606394951
ENSG00000211979	2.08797239537739
ENSG00000287063	2.08641119449759
ENSG00000165061	2.08638017887007
ENSG00000180626	2.08614957022428
ENSG00000211828	2.08612034913117
ENSG00000197037	2.08556667500041
ENSG00000142556	2.08509389130774
ENSG00000177599	2.08503422809157
ENSG00000175773	2.08472971301114
ENSG00000173706	2.08303295796612
ENSG00000139154	2.08243087343629
ENSG00000211644	2.08191424588321
ENSG00000283128	2.08145392759082
ENSG00000123989	2.08128751344635
ENSG00000116830	2.08100578773668
ENSG00000179051	2.07980206393618
ENSG00000116539	2.07840357564087
ENSG00000269069	2.07703401747368
ENSG00000144560	2.07665092594595
ENSG00000197057	2.07611041525072
ENSG00000134532	2.07401363079396
ENSG00000139990	2.07367678610861
ENSG00000211653	2.07348189530065
ENSG00000215493	2.07309106121869
ENSG00000235280	2.07288708684691
ENSG00000164151	2.07262947859277
ENSG00000266946	2.0714040206122
ENSG00000005100	2.07034915687296
ENSG00000234389	2.06965827100116
ENSG00000072310	2.06920330782394
ENSG00000226416	2.06888668490196
ENSG00000196700	2.06846936505052
ENSG00000204178	2.06795576657446
ENSG00000205426	2.0667777902727
ENSG00000043514	2.06672075476882
ENSG00000259984	2.06620987085414
ENSG00000186416	2.06578137560404
ENSG00000280734	2.06494363368868
ENSG00000121057	2.06454886500049
ENSG00000286613	2.06414569068371
ENSG00000196367	2.06379529369023
ENSG00000228325	2.06370927079925
ENSG00000081913	2.06328012496704
ENSG00000281106	2.06305582217949
ENSG00000048405	2.06099643371441
ENSG00000165699	2.06061599339957
ENSG00000180139	2.05986063166769
ENSG00000128059	2.05903587100825
ENSG00000101187	2.05847516382201
ENSG00000078246	2.05845010832056
ENSG00000198265	2.05686021464489
ENSG00000134986	2.05607634184519
ENSG00000184619	2.05494168590357
ENSG00000063587	2.0549102536528
ENSG00000048028	2.05460923779304
ENSG00000196313	2.05400928716872
ENSG00000157456	2.05320703265083
ENSG00000172215	2.05275433988266
ENSG00000067369	2.05122158386039
ENSG00000259205	2.05105982100991
ENSG00000082805	2.05092435483001
ENSG00000107864	2.05037518849215
ENSG00000128346	2.04979244871716
ENSG00000035499	2.04958043360562
ENSG00000117595	2.04933576302559
ENSG00000168016	2.04931220491541
ENSG00000225632	2.04912026849583
ENSG00000059378	2.04906762634504
ENSG00000105497	2.04901146722176
ENSG00000198087	2.04876961553958
ENSG00000198315	2.04852876802273
ENSG00000111300	2.04808971666359
ENSG00000115267	2.04684377005491
ENSG00000126947	2.04589769648857
ENSG00000089094	2.04588238834033
ENSG00000272491	2.0456758537822
ENSG00000179388	2.04486812083337
ENSG00000215158	2.04339317621251
ENSG00000134744	2.04274860037611
ENSG00000164638	2.04145987495395
ENSG00000211905	2.04092921278108
ENSG00000123374	2.04066393003425
ENSG00000070031	2.04065766382138
ENSG00000178222	2.03995619891436
ENSG00000155760	2.03975476667668
ENSG00000051825	2.03957636763072
ENSG00000172766	2.03878472441632
ENSG00000026652	2.0381612798499
ENSG00000149311	2.03744978375585
ENSG00000220517	2.03686355106589
ENSG00000105559	2.0367449596762
ENSG00000186566	2.03604729147111
ENSG00000134899	2.03522923542344
ENSG00000230397	2.03473969609389
ENSG00000103888	2.03392382649433
ENSG00000162944	2.03391900344698
ENSG00000101019	2.03273523545464
ENSG00000242258	2.03189375937175
ENSG00000079691	2.03178467440893
ENSG00000134508	2.03177765826295
ENSG00000113522	2.03161331250778
ENSG00000167664	2.03113086714085
ENSG00000147421	2.03035645246295
ENSG00000103353	2.02797379986021
ENSG00000132199	2.0274053849854
ENSG00000267676	2.02729868690506
ENSG00000241566	2.0272121459868
ENSG00000133454	2.02704169214074
ENSG00000259158	2.02665375695924
ENSG00000229092	2.02664437803112
ENSG00000134504	2.02558338268365
ENSG00000167769	2.02498231319415
ENSG00000183808	2.02434590972335
ENSG00000167634	2.02219772501248
ENSG00000165525	2.0219324361888
ENSG00000137965	2.02182236323981
ENSG00000276023	2.02105219788157
ENSG00000224295	2.01948057886734
ENSG00000270558	2.0193179791986
ENSG00000129810	2.01820864036148
ENSG00000282133	2.01818483652971
ENSG00000015171	2.01743696192547
ENSG00000287252	2.01674139643946
ENSG00000146433	2.01650349354648
ENSG00000225830	2.01602143664192
ENSG00000183458	2.01591035512735
ENSG00000230662	2.01510086839689
ENSG00000125648	2.01361859822683
ENSG00000055332	2.01340935842589
ENSG00000272913	2.01140383898678
ENSG00000224881	2.01066881349575
ENSG00000001084	2.00970568009488
ENSG00000172159	2.00753570543303
ENSG00000167900	2.00698052678915
ENSG00000214787	2.00681611538354
ENSG00000106100	2.00680828341312
ENSG00000130164	2.00593800623325
ENSG00000140993	2.00589078159308
ENSG00000187231	2.00585230828011
ENSG00000117632	2.00534163636914
ENSG00000164362	2.00502567857782
ENSG00000171793	2.00477740342665
ENSG00000174010	2.00475353024068
ENSG00000091831	2.00344415324543
ENSG00000260943	2.00331827806883
ENSG00000222028	2.00312945849785
ENSG00000015133	2.00131173498082
ENSG00000286010	2.00126706829772
ENSG00000267366	1.99975979083056
ENSG00000196796	1.99834067992792
ENSG00000171160	1.99805129540454
ENSG00000258759	1.99720088936681
ENSG00000151929	1.99696847087126
ENSG00000231181	1.9966064855226
ENSG00000146250	1.99601499962446
ENSG00000017427	1.99562214732376
ENSG00000159433	1.99394673850028
ENSG00000256633	1.99386204514264
ENSG00000075218	1.99331747936367
ENSG00000132466	1.99259953094805
ENSG00000120215	1.99158140749079
ENSG00000164483	1.99158042646533
ENSG00000196369	1.99149766292297
ENSG00000216921	1.99118222282014
ENSG00000251400	1.99109057523748
ENSG00000213047	1.98963629312442
ENSG00000123607	1.98938034752725
ENSG00000170448	1.98883424210035
ENSG00000036530	1.98856884361133
ENSG00000261105	1.98804063126532
ENSG00000230409	1.98783905799782
ENSG00000108771	1.9877856401447
ENSG00000260404	1.98701131130567
ENSG00000205771	1.98616470704449
ENSG00000155275	1.98614428051633
ENSG00000100916	1.9852062753534
ENSG00000146463	1.98469060741206
ENSG00000214026	1.98387518695407
ENSG00000198205	1.98352228852646
ENSG00000079337	1.9828745973054
ENSG00000153086	1.98261066735276
ENSG00000269365	1.98213950300324
ENSG00000135473	1.98163670438454
ENSG00000100393	1.98000046518012
ENSG00000188486	1.97978101612938
ENSG00000137073	1.97901379841091
ENSG00000106624	1.97871653709236
ENSG00000108557	1.97868610936072
ENSG00000113048	1.97853494347897
ENSG00000120942	1.97738382842555
ENSG00000100522	1.9772815431159
ENSG00000232063	1.97624174260184
ENSG00000139746	1.97589375567609
ENSG00000095951	1.97574271012021
ENSG00000170949	1.97471915815826
ENSG00000123066	1.97462472310199
ENSG00000135093	1.97394963297676
ENSG00000138796	1.97349283073991
ENSG00000163492	1.97345584147665
ENSG00000109445	1.97344841434591
ENSG00000153157	1.97321131176174
ENSG00000124406	1.97316974980927
ENSG00000112984	1.9715171513386
ENSG00000221957	1.97109690200187
ENSG00000197121	1.9703497927947
ENSG00000131378	1.97030508639102
ENSG00000157827	1.96998400855805
ENSG00000205746	1.96974861953522
ENSG00000027075	1.96952871469608
ENSG00000143079	1.96826810477704
ENSG00000166823	1.96812941304265
ENSG00000179921	1.96799597495612
ENSG00000123570	1.96561457822399
ENSG00000215068	1.96556543421776
ENSG00000113360	1.96494621181716
ENSG00000204524	1.96477515977802
ENSG00000131778	1.96455800924991
ENSG00000132549	1.96393399139887
ENSG00000100714	1.96379077352264
ENSG00000261656	1.96326500401159
ENSG00000078081	1.96249885095993
ENSG00000233892	1.962320795384
ENSG00000211792	1.96198220770667
ENSG00000166197	1.96154019418167
ENSG00000198743	1.96091020063687
ENSG00000132623	1.95913374260349
ENSG00000145685	1.95788678928863
ENSG00000244274	1.95643093465009
ENSG00000237977	1.95547712206934
ENSG00000156787	1.9551662709903
ENSG00000072858	1.95357460465751
ENSG00000126467	1.95292338305399
ENSG00000165185	1.95158794056816
ENSG00000258120	1.9515873070338
ENSG00000213300	1.95151339435992
ENSG00000100697	1.95132975841917
ENSG00000132640	1.95110895165181
ENSG00000076716	1.95058044257514
ENSG00000138119	1.94951485420279
ENSG00000049246	1.94915364768471
ENSG00000171943	1.94749189885229
ENSG00000224546	1.94670411727846
ENSG00000259863	1.94653031329224
ENSG00000183347	1.94604903112522
ENSG00000116977	1.94600210473752
ENSG00000140323	1.94435509863825
ENSG00000119771	1.94435344421824
ENSG00000175455	1.94429939807824
ENSG00000148468	1.9442407352676
ENSG00000135763	1.94388955126035
ENSG00000113555	1.94383732645494
ENSG00000180530	1.94369009403234
ENSG00000278434	1.94365848441258
ENSG00000179195	1.94335212222143
ENSG00000261704	1.94322647967762
ENSG00000131747	1.94310607322968
ENSG00000111670	1.94269111446802
ENSG00000255725	1.9423722818255
ENSG00000271375	1.94077686130936
ENSG00000090889	1.94022447241907
ENSG00000250848	1.93985592345113
ENSG00000137460	1.93975758866161
ENSG00000105246	1.93972081787693
ENSG00000163359	1.93879788186792
ENSG00000138688	1.93872474452025
ENSG00000116128	1.93815673978872
ENSG00000130414	1.93768212051509
ENSG00000198286	1.93758647876961
ENSG00000102081	1.93724256281573
ENSG00000180543	1.93648240208755
ENSG00000255337	1.93646951385001
ENSG00000232380	1.93628540366599
ENSG00000278709	1.93595150925204
ENSG00000179406	1.93594617632045
ENSG00000184261	1.9353731594868
ENSG00000165259	1.93515914268719
ENSG00000091651	1.93465746419345
ENSG00000203880	1.93355361731624
ENSG00000142945	1.93338973406805
ENSG00000095574	1.93337101667869
ENSG00000259235	1.93334986483285
ENSG00000140534	1.93318222766974
ENSG00000123485	1.9325134486545
ENSG00000101191	1.93216965143471
ENSG00000166669	1.93196500381403
ENSG00000218418	1.93167939759638
ENSG00000186523	1.93053757159496
ENSG00000151148	1.93046204451009
ENSG00000148158	1.93037383585661
ENSG00000237649	1.92970610895661
ENSG00000232021	1.92951997064997
ENSG00000080200	1.92939080073428
ENSG00000107854	1.92762654439536
ENSG00000182742	1.92571912841329
ENSG00000272144	1.92546510909255
ENSG00000254615	1.92533404526641
ENSG00000167721	1.92446282228632
ENSG00000135476	1.92436065117304
ENSG00000277836	1.92374349570435
ENSG00000170502	1.92181140912024
ENSG00000286207	1.92078247299087
ENSG00000206052	1.92051519430891
ENSG00000239827	1.92027168431253
ENSG00000276293	1.92006526559364
ENSG00000016391	1.91981105144452
ENSG00000236432	1.91957158269668
ENSG00000211945	1.91860241238312
ENSG00000112294	1.91737071267523
ENSG00000233966	1.91720334253923
ENSG00000115486	1.91577512148985
ENSG00000081760	1.9153445262834
ENSG00000230295	1.91521358353122
ENSG00000223914	1.91471782655922
ENSG00000163961	1.91470455530136
ENSG00000140262	1.91453416574766
ENSG00000007923	1.9143745993067
ENSG00000115163	1.91429276693401
ENSG00000234851	1.91429195096703
ENSG00000118162	1.91320253460357
ENSG00000219410	1.9127835834614
ENSG00000111011	1.91225889890119
ENSG00000287595	1.91207249193913
ENSG00000172244	1.91137489035819
ENSG00000168906	1.91094567877722
ENSG00000140287	1.91069833891009
ENSG00000146263	1.91018029746168
ENSG00000187741	1.90995816515407
ENSG00000168646	1.9096885609221
ENSG00000185015	1.90878095653045
ENSG00000103657	1.90836594341905
ENSG00000013523	1.90826148988752
ENSG00000250251	1.90797824279107
ENSG00000124160	1.90792073874244
ENSG00000119139	1.90731869830799
ENSG00000078687	1.90718892539231
ENSG00000137504	1.90713692550261
ENSG00000137266	1.90692967026048
ENSG00000251369	1.90682551801364
ENSG00000227827	1.90677421977185
ENSG00000151229	1.90676671506517
ENSG00000109685	1.90556958419201
ENSG00000158186	1.90315713204303
ENSG00000114999	1.90289153284175
ENSG00000116984	1.9027790562009
ENSG00000258878	1.90251800716362
ENSG00000074695	1.90172632467569
ENSG00000282100	1.90130574784159
ENSG00000233757	1.9007085657735
ENSG00000010292	1.90027640632116
ENSG00000065883	1.90019793227495
ENSG00000052795	1.89993218478281
ENSG00000198718	1.89952198046662
ENSG00000236015	1.89919942880786
ENSG00000174106	1.89836361939031
ENSG00000083097	1.89777636736007
ENSG00000215492	1.89753600776257
ENSG00000261150	1.8967079351591
ENSG00000248508	1.89654784663072
ENSG00000198133	1.89588185271099
ENSG00000131844	1.89532548845365
ENSG00000171456	1.89453087831727
ENSG00000137269	1.8942961077396
ENSG00000231466	1.89421062226641
ENSG00000225603	1.89334537707093
ENSG00000166532	1.89325251571952
ENSG00000136866	1.89300664006821
ENSG00000115020	1.89251972023728
ENSG00000237522	1.89220134422904
ENSG00000154310	1.89200275592123
ENSG00000198455	1.89194624974709
ENSG00000065485	1.89193076281129
ENSG00000109501	1.8918077313798
ENSG00000249741	1.8916732847546
ENSG00000214700	1.8916271125674
ENSG00000240522	1.89075105848727
ENSG00000124508	1.89063088678824
ENSG00000228203	1.88981488144114
ENSG00000273628	1.88965875780578
ENSG00000074803	1.88927656857946
ENSG00000287855	1.88786600134111
ENSG00000030066	1.88710287269132
ENSG00000108578	1.88676310269231
ENSG00000120254	1.88630716961107
ENSG00000145882	1.8862191879576
ENSG00000180228	1.88611683802596
ENSG00000215817	1.88504383837743
ENSG00000211815	1.88497286474587
ENSG00000270804	1.88459837075333
ENSG00000132669	1.88434304945457
ENSG00000133030	1.88383107549682
ENSG00000143322	1.88362333542241
ENSG00000221500	1.88312081439046
ENSG00000170456	1.88305109187062
ENSG00000228956	1.88287051445922
ENSG00000170390	1.88245097631366
ENSG00000070366	1.88202536836085
ENSG00000144792	1.88181147189492
ENSG00000259010	1.8810570275598
ENSG00000179899	1.87991361604787
ENSG00000059573	1.87979939808024
ENSG00000286214	1.87945485266316
ENSG00000163939	1.87845593064293
ENSG00000114423	1.87734845720228
ENSG00000144724	1.87683122621296
ENSG00000168000	1.87549146661137
ENSG00000048471	1.87545218634329
ENSG00000107863	1.87501657638102
ENSG00000242473	1.87431757288635
ENSG00000163539	1.87430167755963
ENSG00000124615	1.8732954214894
ENSG00000006638	1.87326959497813
ENSG00000188710	1.87323990338383
ENSG00000271680	1.87320583688575
ENSG00000054392	1.87310240046258
ENSG00000225031	1.87304519228473
ENSG00000272573	1.87291955363165
ENSG00000279649	1.87259105778575
ENSG00000186854	1.87240445579603
ENSG00000273213	1.87208717388275
ENSG00000182566	1.87200510537673
ENSG00000176715	1.87155427699539
ENSG00000260828	1.87094497315545
ENSG00000100852	1.87070850729388
ENSG00000145386	1.87058109389625
ENSG00000090621	1.87053104711639
ENSG00000171812	1.86986812468922
ENSG00000179044	1.86925244239551
ENSG00000278601	1.8680983043481
ENSG00000188706	1.86788211707491
ENSG00000172650	1.86702444620061
ENSG00000124198	1.86693283053588
ENSG00000241288	1.86681929443973
ENSG00000236654	1.86648705790778
ENSG00000119523	1.86638652869347
ENSG00000124203	1.86635433785527
ENSG00000237491	1.86564015623545
ENSG00000197603	1.86527680161986
ENSG00000263001	1.86525676569781
ENSG00000145949	1.86460439650034
ENSG00000088340	1.86459147442033
ENSG00000181722	1.86339788158094
ENSG00000166801	1.86261982192916
ENSG00000102189	1.86211186381631
ENSG00000204455	1.86210125200134
ENSG00000142798	1.86121621093942
ENSG00000065308	1.86112921861153
ENSG00000279800	1.86078295009944
ENSG00000157833	1.86036520510431
ENSG00000157978	1.85990662379652
ENSG00000146842	1.85943472525892
ENSG00000130038	1.85926574299764
ENSG00000256196	1.85915929927314
ENSG00000168079	1.8587882588725
ENSG00000179409	1.85870164726022
ENSG00000005810	1.85830040332957
ENSG00000248124	1.85819234314967
ENSG00000243789	1.856401837305
ENSG00000227508	1.85553785222726
ENSG00000211651	1.85493146607626
ENSG00000196865	1.85315879522637
ENSG00000040608	1.85286734585821
ENSG00000157625	1.85282438231516
ENSG00000136002	1.85208668070316
ENSG00000198064	1.85182381702465
ENSG00000115415	1.8516677039302
ENSG00000172534	1.85163972138873
ENSG00000249565	1.8510692344492
ENSG00000139514	1.85035963461346
ENSG00000158301	1.84999581453265
ENSG00000180610	1.84991018292353
ENSG00000171365	1.84888223427001
ENSG00000105855	1.84828610678935
ENSG00000196943	1.84824130425089
ENSG00000211934	1.84748993463828
ENSG00000145375	1.84639460843758
ENSG00000277856	1.84636308144093
ENSG00000169635	1.84594023440058
ENSG00000177989	1.8451087948846
ENSG00000161681	1.84357459940013
ENSG00000159216	1.84330698869071
ENSG00000135069	1.84312274029309
ENSG00000198400	1.84263879387341
ENSG00000115806	1.84170851297878
ENSG00000226982	1.84158202447278
ENSG00000137449	1.84147636518783
ENSG00000072840	1.84031566824104
ENSG00000019485	1.84014385722387
ENSG00000177076	1.83841473362855
ENSG00000165409	1.83813296053065
ENSG00000048707	1.83808999331139
ENSG00000251450	1.83784502206103
ENSG00000115138	1.83740919444726
ENSG00000186073	1.8372846719925
ENSG00000184385	1.83655282012671
ENSG00000080819	1.83644000860423
ENSG00000105438	1.83509312994754
ENSG00000225489	1.83503327025017
ENSG00000164024	1.83483922485721
ENSG00000230481	1.8344662299413
ENSG00000269825	1.83435211988176
ENSG00000230606	1.83336250985505
ENSG00000112029	1.83307148348331
ENSG00000100099	1.83307021807087
ENSG00000170128	1.83296216236438
ENSG00000100994	1.83223624387415
ENSG00000285897	1.831677718728
ENSG00000089177	1.83125193292015
ENSG00000010030	1.83122849988141
ENSG00000147130	1.830819567801
ENSG00000137265	1.82917154476289
ENSG00000013573	1.82841481823203
ENSG00000107815	1.82789947653984
ENSG00000163840	1.82754509272475
ENSG00000118705	1.8261565805947
ENSG00000153093	1.82566886078198
ENSG00000132763	1.82548985289283
ENSG00000279656	1.8247546092859
ENSG00000211961	1.82437827134588
ENSG00000101605	1.82405384632192
ENSG00000186081	1.82402238470279
ENSG00000111907	1.82379673697185
ENSG00000113812	1.82375445869489
ENSG00000127364	1.82344848284102
ENSG00000124721	1.82341235154162
ENSG00000106610	1.8233303200325
ENSG00000137200	1.82310271909603
ENSG00000102967	1.82287508020815
ENSG00000144488	1.82275904377832
ENSG00000143476	1.82161380245507
ENSG00000146414	1.82096011182264
ENSG00000211673	1.8208060662786
ENSG00000009694	1.8206718888901
ENSG00000232160	1.81986916022885
ENSG00000126821	1.81971256327737
ENSG00000207973	1.8196774891124
ENSG00000285863	1.81966146554769
ENSG00000110925	1.81868900464548
ENSG00000263264	1.81818706038605
ENSG00000110172	1.81803421379878
ENSG00000269313	1.81800674949025
ENSG00000172059	1.81725549389291
ENSG00000105854	1.8170568511581
ENSG00000175730	1.81488317979925
ENSG00000259972	1.81330886857941
ENSG00000155158	1.81311013680293
ENSG00000117016	1.81264232112962
ENSG00000287504	1.81261235302978
ENSG00000178385	1.81247322829964
ENSG00000107130	1.81214436389501
ENSG00000117724	1.81156424002847
ENSG00000211904	1.81023595803652
ENSG00000172179	1.81002141360036
ENSG00000269374	1.8096415928674
ENSG00000260063	1.80927753612073
ENSG00000234426	1.80867533817234
ENSG00000213438	1.80852560162013
ENSG00000180957	1.80759862182261
ENSG00000148773	1.80729093704694
ENSG00000204262	1.8070772916258
ENSG00000171320	1.80680711851811
ENSG00000213468	1.80635593699733
ENSG00000164929	1.8060654775505
ENSG00000037749	1.80602581376575
ENSG00000119922	1.8058563841029
ENSG00000250602	1.80492044753018
ENSG00000134352	1.8047336368692
ENSG00000259429	1.80406200758001
ENSG00000130052	1.80387450135215
ENSG00000112282	1.80369275087324
ENSG00000164989	1.80332443312238
ENSG00000196839	1.80290843703841
ENSG00000166398	1.80279359815546
ENSG00000119737	1.80254518785056
ENSG00000176532	1.80246797367244
ENSG00000273828	1.80124730784
ENSG00000159086	1.80037818699587
ENSG00000184709	1.80037393641507
ENSG00000227344	1.8003097269388
ENSG00000139645	1.80030854749755
ENSG00000103522	1.80000471676594
ENSG00000215193	1.79981974657111
ENSG00000151690	1.79931157898899
ENSG00000162576	1.79921522703983
ENSG00000206535	1.79890170858376
ENSG00000142675	1.79800854224929
ENSG00000120159	1.79721479379462
ENSG00000256553	1.79604137718156
ENSG00000174776	1.7959728125733
ENSG00000124557	1.79572438685159
ENSG00000186814	1.79568721512054
ENSG00000164818	1.79534565249961
ENSG00000186603	1.79500058283564
ENSG00000108551	1.79493550108906
ENSG00000132386	1.79489178610491
ENSG00000152465	1.79480461227088
ENSG00000267868	1.79454761597434
ENSG00000127483	1.79440624246757
ENSG00000141965	1.79433528367219
ENSG00000110218	1.79421475241915
ENSG00000143502	1.79415335003505
ENSG00000188785	1.79377352680495
ENSG00000253131	1.79370645148052
ENSG00000172869	1.7935514976556
ENSG00000176049	1.79338712872058
ENSG00000198825	1.79246570079151
ENSG00000119509	1.79245780130775
ENSG00000124766	1.79233276046044
ENSG00000215190	1.79132886634122
ENSG00000259097	1.79131655991596
ENSG00000270987	1.79018203157846
ENSG00000164663	1.78997006318624
ENSG00000154874	1.78985736252337
ENSG00000205089	1.78865797814229
ENSG00000103067	1.78792560336549
ENSG00000225756	1.78611588754524
ENSG00000211640	1.7860181484442
ENSG00000196993	1.78580082533044
ENSG00000230982	1.78560432031359
ENSG00000198853	1.78505881751569
ENSG00000176624	1.78494096758418
ENSG00000118200	1.78484862118427
ENSG00000236229	1.78472909501306
ENSG00000072195	1.78468824896184
ENSG00000211957	1.78456292294097
ENSG00000059769	1.78454181727986
ENSG00000211817	1.7844765349138
ENSG00000257093	1.78419779148387
ENSG00000229334	1.78417862872324
ENSG00000132953	1.78407597679951
ENSG00000220267	1.78359332289131
ENSG00000152518	1.78342971296641
ENSG00000153560	1.78323751543166
ENSG00000228784	1.78244329393809
ENSG00000198146	1.78210227748216
ENSG00000156970	1.78183051277447
ENSG00000038382	1.78143827659254
ENSG00000005483	1.78132499781348
ENSG00000186399	1.78112223890028
ENSG00000132932	1.78097871450722
ENSG00000111731	1.78082768504166
ENSG00000124532	1.78056717159125
ENSG00000232926	1.78043267631792
ENSG00000235720	1.77976535138392
ENSG00000204104	1.77970068018141
ENSG00000140948	1.77959151980062
ENSG00000120217	1.77908147395698
ENSG00000159873	1.7789056728121
ENSG00000182983	1.77826182386765
ENSG00000225806	1.77788150965106
ENSG00000141655	1.77741599925582
ENSG00000285737	1.77720737196574
ENSG00000072501	1.77654626379
ENSG00000124181	1.7762323366214
ENSG00000149289	1.77590107952649
ENSG00000231074	1.77589600128109
ENSG00000275342	1.77580553233889
ENSG00000146909	1.77545670612337
ENSG00000176700	1.77535022945752
ENSG00000130684	1.77455379218476
ENSG00000152495	1.77438004927347
ENSG00000168078	1.77406617015383
ENSG00000185915	1.77359056008771
ENSG00000184675	1.77346293879172
ENSG00000107719	1.77299223984459
ENSG00000287970	1.77246224010733
ENSG00000256663	1.77228236373244
ENSG00000143442	1.77097908334741
ENSG00000126767	1.76990881911655
ENSG00000196476	1.76942396434109
ENSG00000162636	1.76908380085223
ENSG00000105173	1.768858284184
ENSG00000197646	1.76875958109283
ENSG00000211685	1.76835590180658
ENSG00000068650	1.76680712971342
ENSG00000104738	1.76676430576839
ENSG00000089154	1.76619857190406
ENSG00000108219	1.76576142626924
ENSG00000154920	1.76575812838847
ENSG00000204147	1.76565629988457
ENSG00000068079	1.76514412728418
ENSG00000122257	1.76491932722495
ENSG00000247572	1.7648213736567
ENSG00000034053	1.76469767193794
ENSG00000258581	1.76415394579745
ENSG00000254598	1.76338430241083
ENSG00000100196	1.76242881993235
ENSG00000135114	1.76187187098008
ENSG00000162267	1.76170040076019
ENSG00000133101	1.76166195729466
ENSG00000102595	1.76163665244281
ENSG00000100473	1.76156238065622
ENSG00000163125	1.76104926567318
ENSG00000164828	1.76067738147739
ENSG00000198580	1.7605860333685
ENSG00000214160	1.75989758477551
ENSG00000138180	1.75975746512278
ENSG00000256525	1.75949262350442
ENSG00000162601	1.75923125971884
ENSG00000105251	1.75919699953113
ENSG00000089685	1.75908627985443
ENSG00000139547	1.75893316149083
ENSG00000263002	1.75850430205762
ENSG00000009335	1.7579829712168
ENSG00000228606	1.75740330595519
ENSG00000110911	1.75715145557819
ENSG00000108387	1.75694270974248
ENSG00000176014	1.7556465055145
ENSG00000121621	1.75525869738385
ENSG00000130589	1.75451536046745
ENSG00000119778	1.75411173768338
ENSG00000185946	1.75397484381487
ENSG00000236739	1.75385665784849
ENSG00000050628	1.75325381344376
ENSG00000206149	1.75320568699692
ENSG00000105976	1.75310976583099
ENSG00000164164	1.7530215901049
ENSG00000166387	1.75073387600152
ENSG00000006530	1.750300355356
ENSG00000204406	1.75025841586641
ENSG00000135698	1.7497480490316
ENSG00000132256	1.74775194573838
ENSG00000283031	1.7469715202987
ENSG00000211696	1.74679359295951
ENSG00000142920	1.74646915501688
ENSG00000162430	1.7462992767792
ENSG00000072364	1.74622924951684
ENSG00000206418	1.74602680750052
ENSG00000088325	1.74543730778853
ENSG00000156471	1.74515186100485
ENSG00000156650	1.74510386081325
ENSG00000101347	1.74449896175089
ENSG00000167037	1.74376433738629
ENSG00000145734	1.74331683250779
ENSG00000266896	1.74329500919483
ENSG00000136848	1.742968353323
ENSG00000270872	1.74275791369536
ENSG00000196917	1.74273190127389
ENSG00000127481	1.74227874803605
ENSG00000119655	1.74201867037471
ENSG00000166377	1.74179171185546
ENSG00000246790	1.74159640275323
ENSG00000197124	1.74147464846444
ENSG00000175595	1.74143728312618
ENSG00000122952	1.74084318430172
ENSG00000165244	1.74005710015527
ENSG00000259660	1.7395653447655
ENSG00000131462	1.73954062302007
ENSG00000186448	1.73861006141976
ENSG00000152104	1.73774459586365
ENSG00000144158	1.73761650711162
ENSG00000260876	1.73756116098821
ENSG00000232237	1.73728975109559
ENSG00000165832	1.7368513526247
ENSG00000213754	1.73662226809944
ENSG00000145103	1.73637491388066
ENSG00000229931	1.73635158669366
ENSG00000166938	1.73630162677063
ENSG00000188459	1.73534699781819
ENSG00000188626	1.73534193328625
ENSG00000156531	1.73528654806165
ENSG00000023516	1.73515970275027
ENSG00000080802	1.7351295115133
ENSG00000178409	1.73498551673677
ENSG00000196247	1.7347785047476
ENSG00000125459	1.7347641820287
ENSG00000224078	1.73472374600675
ENSG00000163485	1.73424606306672
ENSG00000120093	1.73421146230608
ENSG00000156232	1.73372182365036
ENSG00000232774	1.73359372643853
ENSG00000124171	1.73275402273333
ENSG00000197312	1.73233114405439
ENSG00000062598	1.73223927183177
ENSG00000230183	1.7322079974383
ENSG00000138031	1.73178993320992
ENSG00000090861	1.73128097521431
ENSG00000145041	1.73073098736546
ENSG00000211665	1.73048341641616
ENSG00000261786	1.7304180492565
ENSG00000155629	1.72960984830183
ENSG00000147649	1.72931929629028
ENSG00000180113	1.72928849770116
ENSG00000115904	1.72895758695358
ENSG00000128438	1.7288529921068
ENSG00000270339	1.72793135045131
ENSG00000213024	1.72788732655121
ENSG00000151687	1.72752831319471
ENSG00000100629	1.72744963602092
ENSG00000257495	1.72609521362592
ENSG00000169246	1.72609287324893
ENSG00000060656	1.72570901043777
ENSG00000164061	1.7232471665158
ENSG00000127366	1.72291162503236
ENSG00000233122	1.72281529420586
ENSG00000019186	1.72243859618999
ENSG00000232629	1.72219920281422
ENSG00000113716	1.72185226874294
ENSG00000213949	1.72177784939891
ENSG00000261087	1.72157583778789
ENSG00000284543	1.72154786620266
ENSG00000172915	1.7214523771096
ENSG00000270503	1.72084652152373
ENSG00000084092	1.72052508320636
ENSG00000211944	1.72051396713047
ENSG00000211663	1.72016256095141
ENSG00000112144	1.72016094006107
ENSG00000139793	1.71833953789066
ENSG00000181619	1.71815954650372
ENSG00000163468	1.71765307734994
ENSG00000065183	1.71710192809065
ENSG00000204217	1.71683161792675
ENSG00000110841	1.71673986847124
ENSG00000117523	1.71626338423778
ENSG00000179988	1.71606591922246
ENSG00000250091	1.71598492348561
ENSG00000136874	1.71564331367475
ENSG00000186815	1.7146260511214
ENSG00000146555	1.71413824586773
ENSG00000183506	1.71381526278268
ENSG00000170298	1.71366072266579
ENSG00000136643	1.7134669268753
ENSG00000229152	1.71296309884001
ENSG00000148426	1.71272694707452
ENSG00000267312	1.71173422316531
ENSG00000197599	1.71103576666055
ENSG00000276603	1.71042698244864
ENSG00000138336	1.71006056561517
ENSG00000185800	1.70977133679712
ENSG00000235823	1.70945805380944
ENSG00000124571	1.70936980031377
ENSG00000130827	1.70927783887383
ENSG00000285976	1.70914318109207
ENSG00000099960	1.70900192440544
ENSG00000224934	1.70860481920944
ENSG00000117174	1.70821575162979
ENSG00000263164	1.70790437547804
ENSG00000253352	1.7078130954474
ENSG00000273419	1.70761053514417
ENSG00000112851	1.70736809268325
ENSG00000151491	1.7066370131894
ENSG00000151503	1.70652900629144
ENSG00000250959	1.7064654581783
ENSG00000259680	1.70595595723216
ENSG00000183495	1.70557100252797
ENSG00000163820	1.70528868033286
ENSG00000231728	1.70522911761729
ENSG00000142065	1.70515314968992
ENSG00000008838	1.70471756836783
ENSG00000129422	1.70422085056632
ENSG00000102221	1.70402937722121
ENSG00000198134	1.70386550303647
ENSG00000158321	1.70309519548597
ENSG00000212371	1.70270846835213
ENSG00000111605	1.70189975231264
ENSG00000121578	1.70182532443525
ENSG00000158874	1.70129890001027
ENSG00000279838	1.70101050018786
ENSG00000198198	1.70042910987704
ENSG00000150768	1.70036878774023
ENSG00000159459	1.70035821314284
ENSG00000168661	1.70022364567033
ENSG00000163827	1.69934732990547
ENSG00000162426	1.69933886888658
ENSG00000090659	1.69911194437284
ENSG00000138160	1.69902758959622
ENSG00000101082	1.69815320342119
ENSG00000135387	1.69790711379219
ENSG00000286244	1.69788353972488
ENSG00000165891	1.69769658860352
ENSG00000128833	1.69723584895742
ENSG00000130413	1.69646926716739
ENSG00000093009	1.69640913310338
ENSG00000276952	1.69603794755446
ENSG00000182827	1.69547132619011
ENSG00000161813	1.69520063268471
ENSG00000167083	1.6948910872505
ENSG00000197181	1.69458110776615
ENSG00000157212	1.69380409222897
ENSG00000204934	1.69349363050969
ENSG00000198018	1.69280290644184
ENSG00000104879	1.69160732549174
ENSG00000162852	1.69135455888105
ENSG00000198722	1.69078401685421
ENSG00000177606	1.69070995125625
ENSG00000164323	1.6906312439618
ENSG00000279518	1.69016355154117
ENSG00000112425	1.68986885279728
ENSG00000133401	1.68969875193284
ENSG00000167333	1.68888870418323
ENSG00000168175	1.68885476792442
ENSG00000108506	1.68837860770641
ENSG00000158715	1.68793758894991
ENSG00000197928	1.68715506854136
ENSG00000286786	1.68685888235615
ENSG00000143603	1.68663387841339
ENSG00000233155	1.68620087123812
ENSG00000162073	1.68599160979225
ENSG00000198218	1.68586806326647
ENSG00000174437	1.68567640277932
ENSG00000260891	1.68540727030983
ENSG00000225964	1.68517772105526
ENSG00000178718	1.68507584223462
ENSG00000186638	1.68507533915923
ENSG00000087269	1.68494331186659
ENSG00000125686	1.68422740255182
ENSG00000232593	1.68397290911586
ENSG00000146243	1.68370849209098
ENSG00000259042	1.68356424486044
ENSG00000211949	1.68280343801713
ENSG00000215187	1.68276170329309
ENSG00000274184	1.68212392735831
ENSG00000153029	1.6818123207364
ENSG00000176945	1.6814528613138
ENSG00000277778	1.68105499363558
ENSG00000171466	1.68084913313829
ENSG00000273272	1.67998316179207
ENSG00000097007	1.67970358446819
ENSG00000237149	1.67923669523114
ENSG00000112655	1.67828688736165
ENSG00000259668	1.67822136118693
ENSG00000123636	1.6780977354675
ENSG00000166260	1.67676033778805
ENSG00000156876	1.67530247980348
ENSG00000231613	1.67523292729876
ENSG00000164080	1.67509538049114
ENSG00000197563	1.67490732553259
ENSG00000268861	1.67458626752429
ENSG00000182504	1.67454557715537
ENSG00000287074	1.67452982453053
ENSG00000165304	1.67409035956869
ENSG00000004478	1.67379336252552
ENSG00000186575	1.67366463732854
ENSG00000205041	1.67355735341407
ENSG00000149534	1.67323999701904
ENSG00000155324	1.67314787796413
ENSG00000167625	1.67310745330139
ENSG00000015479	1.6720713988394
ENSG00000236773	1.67199154364849
ENSG00000283674	1.67126393714204
ENSG00000149474	1.67087053683056
ENSG00000066422	1.67067988281202
ENSG00000235636	1.67066648466578
ENSG00000178163	1.66974258109898
ENSG00000275993	1.66936472821388
ENSG00000225484	1.66916168496688
ENSG00000214077	1.66906266189718
ENSG00000186152	1.66905763464495
ENSG00000182670	1.66870120116319
ENSG00000138030	1.66822775014618
ENSG00000132003	1.66815952098546
ENSG00000169062	1.66756473403401
ENSG00000151208	1.6674050684726
ENSG00000211513	1.66738536799921
ENSG00000104885	1.6671768764248
ENSG00000128165	1.66676239544295
ENSG00000119596	1.6664874743663
ENSG00000169031	1.6662817817147
ENSG00000054277	1.66598376588851
ENSG00000115825	1.6658860535502
ENSG00000240445	1.66578946007909
ENSG00000253818	1.66566056075849
ENSG00000118922	1.66564053677294
ENSG00000265148	1.66533671387212
ENSG00000232216	1.66524712586321
ENSG00000173040	1.66498452497541
ENSG00000065526	1.66498152360306
ENSG00000286787	1.66495878962939
ENSG00000286965	1.66470027019647
ENSG00000164976	1.66459561806065
ENSG00000272391	1.66458884335811
ENSG00000103351	1.66439650049566
ENSG00000105364	1.66412012252037
ENSG00000211593	1.66384598724618
ENSG00000188419	1.6630335227645
ENSG00000265791	1.66290822016315
ENSG00000197961	1.66162039216779
ENSG00000146410	1.66105023900796
ENSG00000237499	1.66100750773895
ENSG00000234241	1.66042201665234
ENSG00000170242	1.66022724973088
ENSG00000128394	1.66002857576754
ENSG00000075151	1.659728416095
ENSG00000107937	1.65961905890979
ENSG00000169583	1.65901495745419
ENSG00000287315	1.65889335091859
ENSG00000104643	1.65772177536379
ENSG00000138078	1.65709701124149
ENSG00000169914	1.65535431736986
ENSG00000251441	1.65501647191446
ENSG00000136367	1.65402121538146
ENSG00000086758	1.65379704901028
ENSG00000247679	1.65376891535565
ENSG00000169710	1.65333222806766
ENSG00000170442	1.65307514571564
ENSG00000147174	1.65288469172895
ENSG00000163703	1.65242799761844
ENSG00000107771	1.65211410799173
ENSG00000176105	1.65165167895214
ENSG00000061656	1.65162361178398
ENSG00000270871	1.65148262420223
ENSG00000161132	1.65146733038964
ENSG00000103544	1.65097796695453
ENSG00000256612	1.65088569993824
ENSG00000196381	1.65087813775
ENSG00000160469	1.65074411524087
ENSG00000138778	1.65018057604878
ENSG00000107581	1.64995441999103
ENSG00000066827	1.64992661696254
ENSG00000137804	1.64977163344685
ENSG00000185527	1.64938627020678
ENSG00000162924	1.64895911445968
ENSG00000111344	1.64850415500094
ENSG00000223509	1.64813484767303
ENSG00000229816	1.64799315856495
ENSG00000122126	1.64797462003245
ENSG00000226432	1.64728664356604
ENSG00000273018	1.64696054837397
ENSG00000178105	1.64689488232609
ENSG00000173120	1.64680348783002
ENSG00000198182	1.6467033289221
ENSG00000214135	1.64663882015405
ENSG00000204186	1.64599880397868
ENSG00000130227	1.64589877739482
ENSG00000113649	1.64582514668599
ENSG00000107362	1.6457550726133
ENSG00000129048	1.64560802611014
ENSG00000198589	1.64554267620157
ENSG00000162664	1.64538919702964
ENSG00000099956	1.64507292683333
ENSG00000163781	1.64479738766748
ENSG00000247317	1.64444035474862
ENSG00000250909	1.64381510297982
ENSG00000187193	1.64347982078816
ENSG00000144357	1.64342363787232
ENSG00000123473	1.64338157343769
ENSG00000151835	1.64329225452286
ENSG00000142627	1.64273866568302
ENSG00000102606	1.64242579500932
ENSG00000162694	1.64226128502789
ENSG00000204176	1.64198149950845
ENSG00000185920	1.64181380056074
ENSG00000237575	1.64171875197485
ENSG00000106299	1.64145661739357
ENSG00000112309	1.64087139588367
ENSG00000156261	1.64049257835573
ENSG00000196305	1.64041871007035
ENSG00000124772	1.64011336654651
ENSG00000237417	1.63975964651873
ENSG00000178921	1.63974950609693
ENSG00000149554	1.63936076830389
ENSG00000261534	1.63924399785313
ENSG00000127022	1.63618377740655
ENSG00000011405	1.6353206272234
ENSG00000147124	1.63462670944607
ENSG00000211639	1.63453450048893
ENSG00000100335	1.63438831883643
ENSG00000128595	1.63408035559058
ENSG00000143512	1.63403554889538
ENSG00000135127	1.63306918613283
ENSG00000100592	1.63274931615219
ENSG00000093072	1.63231970023667
ENSG00000107816	1.63182669547254
ENSG00000173068	1.6318100587137
ENSG00000102893	1.63151720480252
ENSG00000106069	1.63119725833507
ENSG00000231682	1.63105803742969
ENSG00000163596	1.63095083968241
ENSG00000211827	1.63075843709279
ENSG00000110844	1.62962456519214
ENSG00000108375	1.62948482484913
ENSG00000234616	1.62892581304632
ENSG00000140943	1.62869911587108
ENSG00000112699	1.62836055041035
ENSG00000223768	1.62765049141911
ENSG00000154153	1.62753625133174
ENSG00000067445	1.62675962033591
ENSG00000169925	1.62637325790663
ENSG00000139597	1.62592102743396
ENSG00000197978	1.62565935319953
ENSG00000198382	1.62555346461089
ENSG00000214425	1.62549691950918
ENSG00000149428	1.62515312313522
ENSG00000112972	1.62480061403324
ENSG00000137145	1.62472433270786
ENSG00000227963	1.62424112250716
ENSG00000276234	1.62421980153737
ENSG00000154734	1.62376021054111
ENSG00000211837	1.62351660405291
ENSG00000143801	1.62310874768595
ENSG00000247626	1.62283685311691
ENSG00000175048	1.62282687323884
ENSG00000102854	1.62270736625128
ENSG00000230124	1.6225310286102
ENSG00000204516	1.62217890713922
ENSG00000162065	1.62208835634802
ENSG00000211942	1.62171155416999
ENSG00000102910	1.62159569331009
ENSG00000182979	1.62151762021416
ENSG00000234444	1.62150256641087
ENSG00000133561	1.62143619940027
ENSG00000143344	1.62085418759226
ENSG00000148943	1.62023779990943
ENSG00000115423	1.6198096096501
ENSG00000047188	1.61957070523372
ENSG00000284713	1.61929960544853
ENSG00000134809	1.61923576583996
ENSG00000109794	1.61907405481518
ENSG00000081148	1.61903495339366
ENSG00000215769	1.6189944665452
ENSG00000162994	1.61806404815365
ENSG00000197705	1.61787732133792
ENSG00000078699	1.61784038376862
ENSG00000152767	1.61767834695347
ENSG00000185567	1.61751046143798
ENSG00000267980	1.61741335901924
ENSG00000184361	1.61738875190318
ENSG00000145945	1.61716605085244
ENSG00000137992	1.61636091121576
ENSG00000175287	1.6161109974126
ENSG00000178074	1.61537484990928
ENSG00000197498	1.61489114703447
ENSG00000166796	1.61474568891023
ENSG00000175054	1.61472155315413
ENSG00000068885	1.61443245784025
ENSG00000134917	1.61416662530512
ENSG00000175040	1.6133508966694
ENSG00000196159	1.61330473617283
ENSG00000197763	1.61312611379423
ENSG00000010072	1.6128521035951
ENSG00000167889	1.61282935493248
ENSG00000180229	1.61266281000736
ENSG00000011451	1.61244290676492
ENSG00000279207	1.61242076906496
ENSG00000028277	1.61220288492969
ENSG00000287721	1.61083309752221
ENSG00000110906	1.61069809096313
ENSG00000166819	1.61053936939769
ENSG00000087053	1.60973101676587
ENSG00000283537	1.60935781843016
ENSG00000179295	1.60911880752147
ENSG00000119285	1.60905354391609
ENSG00000196312	1.60899678922916
ENSG00000026950	1.60868233800385
ENSG00000110917	1.60868008890824
ENSG00000211595	1.6078980167801
ENSG00000274383	1.60688129074386
ENSG00000126583	1.60643656501758
ENSG00000173369	1.60625483581331
ENSG00000196581	1.60619174251034
ENSG00000171045	1.60608765312079
ENSG00000187608	1.6055707694832
ENSG00000260735	1.60530333330654
ENSG00000115966	1.60519624638353
ENSG00000213160	1.60509321098875
ENSG00000271843	1.60495445426966
ENSG00000152749	1.60449032382063
ENSG00000211669	1.60266327281689
ENSG00000178209	1.60236113894934
ENSG00000260618	1.60230091382218
ENSG00000126653	1.60206050539114
ENSG00000112893	1.60172827122149
ENSG00000103034	1.60139639511333
ENSG00000213842	1.60109643518377
ENSG00000239941	1.6009383878805
ENSG00000233056	1.60073013712017
ENSG00000261377	1.60063587163844
ENSG00000142599	1.60059737899889
ENSG00000127152	1.60053640781912
ENSG00000254174	1.60045842024016
ENSG00000068796	1.60010254984973
ENSG00000259772	1.59946177927292
ENSG00000152217	1.59934851559536
ENSG00000212232	1.59856188035021
ENSG00000168754	1.59810273632822
ENSG00000159082	1.59709898453613
ENSG00000030110	1.59634941574467
ENSG00000257923	1.5960390813281
ENSG00000132294	1.59591264916952
ENSG00000182378	1.59588561298261
ENSG00000102870	1.59542219965923
ENSG00000066382	1.59459730396731
ENSG00000213279	1.59452941238527
ENSG00000114541	1.59452688920882
ENSG00000107798	1.59441933023401
ENSG00000120800	1.59422296556688
ENSG00000279700	1.59330844328414
ENSG00000124216	1.59260790439259
ENSG00000164171	1.59226724258834
ENSG00000166813	1.59214804684166
ENSG00000229373	1.59204805889034
ENSG00000198934	1.5918833279403
ENSG00000101280	1.59186589855295
ENSG00000184445	1.59163270549538
ENSG00000186645	1.59154943191284
ENSG00000063169	1.59135029463036
ENSG00000225075	1.59096526499243
ENSG00000124006	1.59095560450765
ENSG00000160216	1.59084849725831
ENSG00000165060	1.59063998396757
ENSG00000165521	1.59022977118086
ENSG00000143297	1.59014283391044
ENSG00000139737	1.59009985894602
ENSG00000147485	1.59003375291951
ENSG00000073111	1.59002192588309
ENSG00000057468	1.58996123348269
ENSG00000157227	1.58971443468115
ENSG00000111224	1.58950704663165
ENSG00000279348	1.58884243980998
ENSG00000230562	1.58814635304459
ENSG00000196814	1.58788765159856
ENSG00000254709	1.58725232299089
ENSG00000109927	1.58719086460671
ENSG00000158525	1.58638223919081
ENSG00000111371	1.58619546193966
ENSG00000109689	1.58572274352885
ENSG00000058600	1.58550082108796
ENSG00000163904	1.58525859050294
ENSG00000184867	1.58488301788664
ENSG00000066933	1.58470488922286
ENSG00000213809	1.58381655420625
ENSG00000100207	1.58356518867817
ENSG00000187566	1.58344059557061
ENSG00000172840	1.58340486967032
ENSG00000164114	1.58307219354382
ENSG00000129673	1.58272990791996
ENSG00000204519	1.58226497944548
ENSG00000224126	1.58194074447931
ENSG00000267053	1.58169445363935
ENSG00000204634	1.58153860917231
ENSG00000166881	1.58144196791901
ENSG00000244300	1.58103884307702
ENSG00000134684	1.58078991730213
ENSG00000075340	1.58070462459609
ENSG00000140451	1.58047156530545
ENSG00000089682	1.58003139630523
ENSG00000211877	1.57968251983145
ENSG00000011426	1.57929239174986
ENSG00000140391	1.57893183610442
ENSG00000288093	1.57884857933152
ENSG00000173175	1.57879312669773
ENSG00000094880	1.57801048995211
ENSG00000075886	1.57763036688344
ENSG00000246084	1.57762076954889
ENSG00000171115	1.57762061323797
ENSG00000197647	1.57733383983164
ENSG00000130338	1.57727404807444
ENSG00000197386	1.57703523403692
ENSG00000147257	1.5769239722513
ENSG00000162522	1.57586762997499
ENSG00000261996	1.57565598105059
ENSG00000145743	1.57551929756926
ENSG00000135776	1.57504752759675
ENSG00000279917	1.57488751314908
ENSG00000169607	1.57367143739697
ENSG00000079134	1.57311528644554
ENSG00000140105	1.57305641537246
ENSG00000251039	1.57298417404587
ENSG00000183655	1.57280635029862
ENSG00000238184	1.57230400287598
ENSG00000171241	1.57224451934695
ENSG00000101544	1.57219199869156
ENSG00000234545	1.57200608343338
ENSG00000267395	1.57194205370387
ENSG00000122728	1.5709831673129
ENSG00000161267	1.57038514942372
ENSG00000145604	1.57025934583742
ENSG00000076382	1.57025706009071
ENSG00000213684	1.57015932850399
ENSG00000108379	1.57014306449355
ENSG00000127418	1.56968477034672
ENSG00000232613	1.56953216906555
ENSG00000117425	1.5690463316077
ENSG00000176749	1.56779896802353
ENSG00000224097	1.56778969638761
ENSG00000101353	1.56753559773158
ENSG00000204311	1.56727736141634
ENSG00000139133	1.56705376484017
ENSG00000258302	1.56702746039827
ENSG00000223508	1.56642722302793
ENSG00000177932	1.56623276329079
ENSG00000116329	1.56601142720554
ENSG00000158161	1.5656429298253
ENSG00000143147	1.56561684240937
ENSG00000281501	1.56543802673924
ENSG00000177301	1.56497546575666
ENSG00000260048	1.56497072628015
ENSG00000134852	1.5646606245647
ENSG00000064989	1.56460882457607
ENSG00000142731	1.564421887116
ENSG00000254837	1.56424721728469
ENSG00000171295	1.56414335925691
ENSG00000188051	1.56391775533477
ENSG00000254593	1.56365314370992
ENSG00000070018	1.56361578334375
ENSG00000225963	1.56356597922021
ENSG00000055130	1.56227823282071
ENSG00000119522	1.56227033894906
ENSG00000092964	1.56225652408065
ENSG00000100395	1.5619701607928
ENSG00000181744	1.56096176863002
ENSG00000281100	1.56070407494479
ENSG00000177732	1.56059951562293
ENSG00000231831	1.56042847701902
ENSG00000136828	1.56003705990631
ENSG00000155090	1.55858715395886
ENSG00000273763	1.55844966891649
ENSG00000112992	1.55838469544986
ENSG00000011454	1.55805885531127
ENSG00000213533	1.55753142652437
ENSG00000055483	1.55720110258193
ENSG00000100147	1.55690012492512
ENSG00000268738	1.55654473837903
ENSG00000165646	1.55647102379412
ENSG00000100154	1.55620431574122
ENSG00000179218	1.55576738655395
ENSG00000141385	1.55471069028915
ENSG00000255423	1.5544736910928
ENSG00000166839	1.55419730685891
ENSG00000270765	1.55398741442845
ENSG00000211848	1.55397697365885
ENSG00000119401	1.55372043465181
ENSG00000048462	1.55360625302444
ENSG00000153790	1.55320486886613
ENSG00000250116	1.553076463995
ENSG00000169398	1.55278334190827
ENSG00000256590	1.55240701952767
ENSG00000126746	1.55205180750197
ENSG00000241095	1.55136780620136
ENSG00000171827	1.55107207746486
ENSG00000135426	1.55052168750562
ENSG00000033867	1.55013989043202
ENSG00000112290	1.55013234386456
ENSG00000239883	1.54986439984977
ENSG00000102780	1.54985146340437
ENSG00000164597	1.54949692097275
ENSG00000249947	1.54946014316094
ENSG00000100600	1.54929654034885
ENSG00000108510	1.54926159014053
ENSG00000105866	1.54901534299758
ENSG00000173200	1.548917149567
ENSG00000272008	1.5488401894476
ENSG00000173567	1.54860751265664
ENSG00000130844	1.54806879438085
ENSG00000071575	1.54793547461214
ENSG00000164327	1.54788562772432
ENSG00000141028	1.54781915333929
ENSG00000127329	1.54775145620992
ENSG00000125740	1.54731347915111
ENSG00000128829	1.5472897873359
ENSG00000229586	1.54702262062122
ENSG00000103018	1.54656395064589
ENSG00000088305	1.54629573688041
ENSG00000270605	1.54595958955281
ENSG00000259366	1.54580419873741
ENSG00000137822	1.54554081023344
ENSG00000236397	1.54541460355772
ENSG00000086102	1.54524320398418
ENSG00000280231	1.54458752548619
ENSG00000115568	1.54457882780886
ENSG00000235308	1.5445773712417
ENSG00000134955	1.54452261578225
ENSG00000198648	1.54420425154713
ENSG00000065717	1.54397756292082
ENSG00000159267	1.54375095697266
ENSG00000078053	1.54358631249961
ENSG00000159140	1.54346896540272
ENSG00000238228	1.54328743582912
ENSG00000068305	1.54217519951048
ENSG00000229391	1.54182472933166
ENSG00000163872	1.5415990881753
ENSG00000227855	1.54106656319139
ENSG00000131375	1.54028827385369
ENSG00000223878	1.54024934678888
ENSG00000174197	1.5393312351147
ENSG00000143498	1.53929405592945
ENSG00000122965	1.53905244094915
ENSG00000204177	1.53796216448684
ENSG00000114107	1.53757999275628
ENSG00000204138	1.53707181259518
ENSG00000257743	1.53676048984471
ENSG00000177990	1.5360677541036
ENSG00000136158	1.53598675295606
ENSG00000282122	1.53571427082175
ENSG00000231341	1.5356809032859
ENSG00000011566	1.53563362721544
ENSG00000185621	1.53555902522829
ENSG00000177200	1.53548542097938
ENSG00000198276	1.53531785553657
ENSG00000131018	1.53503226454064
ENSG00000105982	1.53455928626704
ENSG00000261064	1.53440075004222
ENSG00000133105	1.53410199789569
ENSG00000159189	1.53350652107332
ENSG00000229509	1.53330832872381
ENSG00000237682	1.53311446702568
ENSG00000071539	1.5322874571097
ENSG00000115464	1.53213667013284
ENSG00000284747	1.53200530078514
ENSG00000117215	1.53157710175528
ENSG00000109079	1.53154759604584
ENSG00000025434	1.53123146823744
ENSG00000215105	1.53089561063334
ENSG00000047365	1.53085455706581
ENSG00000250893	1.53077751752876
ENSG00000134313	1.5305570644009
ENSG00000151746	1.52989366649673
ENSG00000133422	1.52973151255905
ENSG00000120137	1.5293862830204
ENSG00000267534	1.52936813428236
ENSG00000115159	1.52931761367527
ENSG00000138642	1.52914668352989
ENSG00000169379	1.52901274266132
ENSG00000165410	1.52899402915781
ENSG00000188818	1.52896324320687
ENSG00000176658	1.52886300266202
ENSG00000088812	1.52831372246227
ENSG00000175787	1.52816764775857
ENSG00000066044	1.52811056391419
ENSG00000143643	1.52731565516096
ENSG00000153404	1.52639952144023
ENSG00000080603	1.52637138640813
ENSG00000256812	1.52570456253825
ENSG00000138593	1.52470589124086
ENSG00000120440	1.52439737366445
ENSG00000163380	1.52436695568937
ENSG00000165392	1.52421947791575
ENSG00000229036	1.52411748891791
ENSG00000166004	1.52389268455894
ENSG00000228915	1.52322845959849
ENSG00000117245	1.5232225373547
ENSG00000020129	1.52275769725961
ENSG00000184100	1.52255910994343
ENSG00000087586	1.52247069280185
ENSG00000205978	1.52210023366826
ENSG00000106665	1.52141192004304
ENSG00000128731	1.52093565529831
ENSG00000171729	1.52088905588862
ENSG00000159674	1.52038438307711
ENSG00000141380	1.51985443589589
ENSG00000198901	1.51907308730089
ENSG00000107882	1.51897180508367
ENSG00000243302	1.51883635899268
ENSG00000284606	1.51881854527459
ENSG00000173114	1.51872948452543
ENSG00000163378	1.51770700476594
ENSG00000136261	1.51740181151423
ENSG00000215012	1.51712853141746
ENSG00000116560	1.51644782805167
ENSG00000131019	1.51567284589132
ENSG00000227671	1.51555969596879
ENSG00000158528	1.51551746410014
ENSG00000072415	1.51534065461684
ENSG00000124657	1.51526999832581
ENSG00000119397	1.51522274413655
ENSG00000085721	1.51509455588792
ENSG00000259078	1.51489016622244
ENSG00000132591	1.51471667572024
ENSG00000244687	1.51445973814098
ENSG00000164548	1.51414016249152
ENSG00000130508	1.51402946028933
ENSG00000267253	1.51382244158132
ENSG00000185442	1.51377624183373
ENSG00000228158	1.51326830315281
ENSG00000163016	1.51269172881484
ENSG00000196263	1.51207620534151
ENSG00000279407	1.51161999267562
ENSG00000186919	1.51114610852488
ENSG00000144791	1.51107589749377
ENSG00000278023	1.51074140447949
ENSG00000213742	1.51058637310063
ENSG00000165275	1.51044796889813
ENSG00000140386	1.50991753240944
ENSG00000273820	1.5097917368428
ENSG00000155858	1.50978878205646
ENSG00000155085	1.50958434203087
ENSG00000165868	1.50951047069179
ENSG00000089022	1.50924416520258
ENSG00000286223	1.50879781685089
ENSG00000198000	1.50837351887799
ENSG00000051341	1.50823758847472
ENSG00000286001	1.50746009636555
ENSG00000135446	1.50733981046425
ENSG00000272529	1.50702692444406
ENSG00000205189	1.50701578985916
ENSG00000288065	1.50672270427697
ENSG00000223825	1.50620551266296
ENSG00000095319	1.50588017897918
ENSG00000267023	1.50580916784794
ENSG00000082516	1.50578117355342
ENSG00000250536	1.50574255405132
ENSG00000166313	1.50556088081812
ENSG00000204991	1.50532159830303
ENSG00000116641	1.50511507471756
ENSG00000105255	1.50487906444515
ENSG00000134243	1.50487110185181
ENSG00000106462	1.50474606721825
ENSG00000154229	1.50474151022304
ENSG00000121769	1.5044727245759
ENSG00000262979	1.50412446452414
ENSG00000117899	1.50386460713682
ENSG00000089916	1.50375031594588
ENSG00000267934	1.50365527503905
ENSG00000162650	1.50318224220051
ENSG00000281490	1.5022741118185
ENSG00000143870	1.50211561580217
ENSG00000125895	1.50211291125994
ENSG00000166068	1.50185248812061
ENSG00000075407	1.50177162887028
ENSG00000085224	1.50164538272643
ENSG00000185480	1.50112148711351
ENSG00000196199	1.50027475598305
ENSG00000146856	1.49957406928049
ENSG00000155313	1.49948869744296
ENSG00000260269	1.49911659156863
ENSG00000113552	1.49887316473874
ENSG00000188234	1.49872683947805
ENSG00000263843	1.49844225983186
ENSG00000241489	1.49837764284567
ENSG00000148483	1.49821756534996
ENSG00000134070	1.4982047662709
ENSG00000168769	1.49807608901591
ENSG00000143569	1.49785840019467
ENSG00000130449	1.4977096098311
ENSG00000218350	1.49708167235422
ENSG00000130182	1.49681898077259
ENSG00000056277	1.49676023318313
ENSG00000229237	1.49646812112883
ENSG00000148429	1.49639861639468
ENSG00000254838	1.49626249288315
ENSG00000113263	1.4961915595148
ENSG00000121406	1.49583275498068
ENSG00000166263	1.4949836708022
ENSG00000188820	1.49492290053673
ENSG00000286656	1.49484292260841
ENSG00000125841	1.49395060953702
ENSG00000235217	1.49381837892782
ENSG00000135314	1.49367845550891
ENSG00000196951	1.49357183587569
ENSG00000171811	1.49348982325263
ENSG00000286122	1.49279402490944
ENSG00000130816	1.49252635193121
ENSG00000235254	1.49160678818643
ENSG00000240849	1.49131482117933
ENSG00000177294	1.49082088188247
ENSG00000102226	1.49080721421478
ENSG00000273374	1.49067935235554
ENSG00000150712	1.49054179473042
ENSG00000179909	1.4905160853269
ENSG00000120915	1.48963808290291
ENSG00000158158	1.48934368356506
ENSG00000168061	1.48888582982204
ENSG00000108256	1.48853323785679
ENSG00000107736	1.48847175203588
ENSG00000164684	1.4880254717886
ENSG00000118762	1.48798465015561
ENSG00000141194	1.48780236439418
ENSG00000126787	1.48774977517387
ENSG00000170464	1.48760553964656
ENSG00000196418	1.48689029429264
ENSG00000106991	1.48672340743578
ENSG00000112365	1.48627972675352
ENSG00000171634	1.48526220447185
ENSG00000255163	1.48504052532611
ENSG00000286638	1.48455255314434
ENSG00000168172	1.48442665533561
ENSG00000261505	1.48442633728598
ENSG00000115942	1.48423914092892
ENSG00000251562	1.48421473636483
ENSG00000204352	1.48404032550703
ENSG00000151575	1.48394577553382
ENSG00000118482	1.48372054723962
ENSG00000125869	1.48328649551481
ENSG00000158417	1.48292049388824
ENSG00000116406	1.48291390449642
ENSG00000127124	1.48279221122779
ENSG00000116198	1.48266379531904
ENSG00000171757	1.48247548416034
ENSG00000265749	1.48246225706604
ENSG00000174255	1.48205104116533
ENSG00000287095	1.4819127433524
ENSG00000260296	1.48148816518211
ENSG00000079335	1.48110745942695
ENSG00000178498	1.48022993385688
ENSG00000185158	1.48007420166175
ENSG00000114062	1.47935569317887
ENSG00000169871	1.47908961337976
ENSG00000171492	1.47897617229356
ENSG00000103356	1.47889462066806
ENSG00000102763	1.47830730146488
ENSG00000242076	1.47801283518808
ENSG00000224138	1.47795522178465
ENSG00000188383	1.47788756900828
ENSG00000196230	1.47776277800266
ENSG00000149503	1.4773139708423
ENSG00000269904	1.47690252397741
ENSG00000257446	1.4768223205493
ENSG00000225792	1.47670709101349
ENSG00000259212	1.47654258321427
ENSG00000226419	1.47635040175581
ENSG00000115827	1.47611226107955
ENSG00000126003	1.47559840956524
ENSG00000280543	1.47544662042455
ENSG00000232150	1.47501755796798
ENSG00000091732	1.47494265416401
ENSG00000198862	1.47492136579863
ENSG00000079215	1.47484747712849
ENSG00000250878	1.47452993490197
ENSG00000226723	1.47446278848776
ENSG00000124784	1.47421716979721
ENSG00000249763	1.47420564632379
ENSG00000141448	1.47407357903352
ENSG00000171502	1.47362054095796
ENSG00000114933	1.47310936949668
ENSG00000088256	1.47301534443577
ENSG00000267565	1.47293575961322
ENSG00000119203	1.47258863296946
ENSG00000105738	1.47239479109668
ENSG00000109572	1.47206097988132
ENSG00000174501	1.4720322237431
ENSG00000211899	1.47166690629328
ENSG00000204842	1.47144366562687
ENSG00000253641	1.47134724885561
ENSG00000101126	1.47117454022218
ENSG00000288538	1.47065848225128
ENSG00000028203	1.47048188435846
ENSG00000253451	1.47025017227022
ENSG00000133657	1.47015354022515
ENSG00000258011	1.46976914890706
ENSG00000183340	1.46974035423666
ENSG00000274588	1.46939720680631
ENSG00000278540	1.4686003576722
ENSG00000283696	1.46834364876537
ENSG00000271161	1.4680160696786
ENSG00000118454	1.46789038699409
ENSG00000144224	1.46782489892981
ENSG00000145996	1.46780702199465
ENSG00000153066	1.46705232567633
ENSG00000228352	1.46658699285879
ENSG00000285581	1.46648793235558
ENSG00000166311	1.46625259393784
ENSG00000123454	1.46620122605362
ENSG00000188811	1.46545058800175
ENSG00000001561	1.46527271200236
ENSG00000140743	1.46516061807171
ENSG00000170954	1.46489491522662
ENSG00000173273	1.46481216070257
ENSG00000131459	1.46425726246626
ENSG00000115170	1.46413848741672
ENSG00000186153	1.46408928126012
ENSG00000282639	1.46363521059182
ENSG00000242732	1.4635677128789
ENSG00000182324	1.46351639622118
ENSG00000245105	1.46308049217958
ENSG00000182481	1.46278374206305
ENSG00000100285	1.46272076718738
ENSG00000149485	1.46250167229376
ENSG00000224629	1.46204725859827
ENSG00000134769	1.46121978620134
ENSG00000196405	1.46118737186212
ENSG00000172594	1.4611230691878
ENSG00000166582	1.46109165078634
ENSG00000136802	1.46060878219386
ENSG00000105270	1.45931162030702
ENSG00000234353	1.45888589528159
ENSG00000197714	1.4583222417125
ENSG00000102038	1.45783064346706
ENSG00000128203	1.45769017224125
ENSG00000107669	1.45743955488051
ENSG00000106683	1.45730820072179
ENSG00000006118	1.45714762292512
ENSG00000137812	1.45706360104309
ENSG00000165837	1.45671144047923
ENSG00000101752	1.45644421991093
ENSG00000183856	1.45590179651617
ENSG00000108671	1.45571379370984
ENSG00000125319	1.45556929513113
ENSG00000214783	1.45547646961815
ENSG00000106608	1.45539253339368
ENSG00000158079	1.45538499238617
ENSG00000210151	1.45521854959203
ENSG00000274349	1.45483343260793
ENSG00000203668	1.45438805017538
ENSG00000136478	1.45426931393727
ENSG00000167912	1.45358436174182
ENSG00000215252	1.45292443345594
ENSG00000224531	1.45287427125021
ENSG00000117479	1.45268120559473
ENSG00000233030	1.4525807350444
ENSG00000214357	1.45232436409695
ENSG00000168152	1.45227598902937
ENSG00000254852	1.45198971847139
ENSG00000269743	1.45184087960201
ENSG00000267128	1.45169624772227
ENSG00000266777	1.45148961189388
ENSG00000170903	1.45136168671518
ENSG00000154319	1.45135373662883
ENSG00000146701	1.45009487976494
ENSG00000180263	1.44980638168397
ENSG00000243650	1.44952894760052
ENSG00000235989	1.44928775534972
ENSG00000204514	1.44928669125649
ENSG00000179023	1.44910959163265
ENSG00000013374	1.44881723333297
ENSG00000186231	1.44856967945525
ENSG00000189362	1.44826328328077
ENSG00000111364	1.44814806638129
ENSG00000105879	1.44765401135154
ENSG00000229591	1.44755237375996
ENSG00000172893	1.44712097995281
ENSG00000168496	1.44684640260852
ENSG00000154118	1.44667352887784
ENSG00000204623	1.44666509980319
ENSG00000270127	1.44656159133577
ENSG00000142178	1.44610452218714
ENSG00000153046	1.44535124383373
ENSG00000187764	1.44533653451768
ENSG00000074054	1.44528884058981
ENSG00000255561	1.4449492727816
ENSG00000121236	1.44472739451444
ENSG00000135040	1.44469765926717
ENSG00000133226	1.44454626941721
ENSG00000112210	1.44441942314628
ENSG00000165895	1.44395383401075
ENSG00000259488	1.4428427810988
ENSG00000151849	1.44233844114135
ENSG00000225447	1.44214834431941
ENSG00000108641	1.44209670781716
ENSG00000106692	1.44159984203792
ENSG00000138448	1.44152753144078
ENSG00000025708	1.44139911557734
ENSG00000094804	1.44136149317077
ENSG00000246214	1.44135696246629
ENSG00000259349	1.44104649909819
ENSG00000066185	1.44086898265259
ENSG00000170365	1.4407641840443
ENSG00000259490	1.44074769134688
ENSG00000117868	1.44055642808462
ENSG00000197147	1.4404749934245
ENSG00000152253	1.44046212402244
ENSG00000186088	1.44037244498496
ENSG00000242766	1.44037172478437
ENSG00000287562	1.44028205226033
ENSG00000155008	1.44019796512183
ENSG00000116133	1.4396092984133
ENSG00000115109	1.43913772053717
ENSG00000119686	1.43912681266716
ENSG00000159905	1.43883277751067
ENSG00000270878	1.43854995652529
ENSG00000075539	1.43853465036323
ENSG00000188033	1.43850599627834
ENSG00000184967	1.43846257470461
ENSG00000149571	1.43834479816182
ENSG00000130303	1.43819527187434
ENSG00000264187	1.43787034684019
ENSG00000139618	1.43738507699203
ENSG00000109805	1.43728611856844
ENSG00000154027	1.43727661240972
ENSG00000187790	1.43716544874166
ENSG00000075711	1.4369435614482
ENSG00000130783	1.43682199759981
ENSG00000140470	1.43661572608838
ENSG00000259003	1.43657411555168
ENSG00000166889	1.43652226378237
ENSG00000137571	1.43634659122342
ENSG00000148143	1.43565960377127
ENSG00000162745	1.43555091350423
ENSG00000181555	1.43541573478527
ENSG00000259315	1.43501151853159
ENSG00000170542	1.43500903951061
ENSG00000013016	1.43499124300755
ENSG00000101049	1.43430595304673
ENSG00000213918	1.43430356368462
ENSG00000270505	1.43406291306218
ENSG00000286276	1.43394196708305
ENSG00000226233	1.43283663830431
ENSG00000188312	1.4325916072026
ENSG00000149547	1.43258702035144
ENSG00000128585	1.43157411567445
ENSG00000270550	1.43147700131458
ENSG00000127955	1.4309885670589
ENSG00000115839	1.43096027638035
ENSG00000138092	1.43094474645548
ENSG00000196950	1.43059026633388
ENSG00000280385	1.43052421650541
ENSG00000104517	1.43026155269169
ENSG00000109686	1.42981676612334
ENSG00000075223	1.42978626765186
ENSG00000254317	1.42974663290158
ENSG00000151694	1.42938282769629
ENSG00000166578	1.42930203428464
ENSG00000169045	1.42901849761387
ENSG00000136960	1.42883803859811
ENSG00000147144	1.42878506530717
ENSG00000106236	1.42874907782166
ENSG00000198887	1.4285497712281
ENSG00000149294	1.42851755205778
ENSG00000107485	1.42851019523226
ENSG00000110076	1.4280049581313
ENSG00000235111	1.427747469805
ENSG00000213383	1.42750645286339
ENSG00000156966	1.42732345446623
ENSG00000124608	1.42716271970969
ENSG00000102024	1.42715395889531
ENSG00000221944	1.4262901100624
ENSG00000256028	1.42619278129662
ENSG00000054690	1.4261740891124
ENSG00000180011	1.42612493913068
ENSG00000111199	1.42609264395586
ENSG00000262333	1.42585709792394
ENSG00000101166	1.42581369361267
ENSG00000116990	1.4248037186112
ENSG00000058804	1.42442961810255
ENSG00000136100	1.42426696594811
ENSG00000139687	1.42331357049977
ENSG00000118523	1.42267188084039
ENSG00000226659	1.42266133334227
ENSG00000261754	1.42230566638157
ENSG00000165359	1.42219356356307
ENSG00000212607	1.42194435303166
ENSG00000004864	1.42190652626347
ENSG00000136699	1.42172598449065
ENSG00000144407	1.42033582180767
ENSG00000150627	1.42010085363906
ENSG00000164466	1.42009221560288
ENSG00000182957	1.41989443897554
ENSG00000227124	1.41972041578387
ENSG00000121940	1.41968346050755
ENSG00000173611	1.4195518942813
ENSG00000168811	1.41948881197847
ENSG00000073584	1.41943399835934
ENSG00000228318	1.41912266128983
ENSG00000182612	1.41896901260983
ENSG00000163467	1.41893369074576
ENSG00000112592	1.41839417603236
ENSG00000181315	1.4180648555493
ENSG00000162616	1.41797963564125
ENSG00000167695	1.41764112405136
ENSG00000234518	1.41756784637286
ENSG00000056097	1.41744959196676
ENSG00000135205	1.4171237441749
ENSG00000156304	1.41698221840993
ENSG00000128596	1.41688970413788
ENSG00000145850	1.416852208684
ENSG00000164512	1.41676005779445
ENSG00000213420	1.41672696153116
ENSG00000152413	1.41630512708945
ENSG00000277282	1.4161688527488
ENSG00000165507	1.41609337588236
ENSG00000129351	1.41595850924341
ENSG00000236088	1.41592991784203
ENSG00000253883	1.41587656496582
ENSG00000277142	1.41572791531391
ENSG00000184205	1.41559515481957
ENSG00000285578	1.41549649734719
ENSG00000170145	1.41516225446088
ENSG00000074410	1.41480226019825
ENSG00000136717	1.41462266584743
ENSG00000127995	1.41451794172945
ENSG00000279943	1.41369434675471
ENSG00000189253	1.41366275835502
ENSG00000118193	1.41360416826629
ENSG00000225014	1.41338856516869
ENSG00000163687	1.4132204609617
ENSG00000178802	1.41311174798655
ENSG00000103257	1.41308504745895
ENSG00000147650	1.41302515320418
ENSG00000163428	1.41275893569328
ENSG00000147180	1.41250395959563
ENSG00000146858	1.41215530611588
ENSG00000270318	1.41167213069717
ENSG00000183666	1.41156993986392
ENSG00000126460	1.41148413013585
ENSG00000125454	1.4114255290393
ENSG00000137710	1.41104567151481
ENSG00000100934	1.41057753964348
ENSG00000211887	1.41007884298511
ENSG00000048828	1.40994986283555
ENSG00000148606	1.40988518833796
ENSG00000226321	1.40941790591534
ENSG00000183337	1.40937806647494
ENSG00000140986	1.40912349360847
ENSG00000068137	1.40906072697561
ENSG00000082258	1.40847554260658
ENSG00000124140	1.40833546390727
ENSG00000143702	1.40831890719351
ENSG00000175893	1.40822796333491
ENSG00000105088	1.40818627226941
ENSG00000165457	1.40803906003007
ENSG00000165138	1.40793601500277
ENSG00000136824	1.40779412746866
ENSG00000165118	1.40713913673013
ENSG00000240535	1.40710420057254
ENSG00000085760	1.40704961672525
ENSG00000234511	1.40698464698514
ENSG00000175548	1.40654652197419
ENSG00000104490	1.40638058407242
ENSG00000109919	1.40628325400519
ENSG00000000460	1.40627693139684
ENSG00000269388	1.40620372135846
ENSG00000163251	1.40613254774798
ENSG00000232931	1.40608936728572
ENSG00000154760	1.40602068285346
ENSG00000168488	1.40601755600761
ENSG00000153165	1.40551104023085
ENSG00000132561	1.40545930405049
ENSG00000232653	1.40527240226085
ENSG00000138641	1.40475942104799
ENSG00000005189	1.40458190534628
ENSG00000124196	1.40422823811984
ENSG00000166897	1.4036270534279
ENSG00000081386	1.40335630609932
ENSG00000082269	1.40331830156618
ENSG00000114923	1.40301042229793
ENSG00000167881	1.40297742059861
ENSG00000255836	1.40291683360608
ENSG00000251739	1.40288657530566
ENSG00000090061	1.40250982863578
ENSG00000286181	1.40240638204282
ENSG00000156239	1.40233057488348
ENSG00000169918	1.40223818839993
ENSG00000171621	1.402152669695
ENSG00000101639	1.40176133692882
ENSG00000154945	1.40147433251504
ENSG00000146955	1.40043323722373
ENSG00000196498	1.40017961373883
ENSG00000006576	1.40013951664242
ENSG00000152439	1.40001387929057
ENSG00000166451	1.39990754150539
ENSG00000167210	1.39973898429895
ENSG00000223749	1.3992907419366
ENSG00000211753	1.39921224186527
ENSG00000213204	1.39898692498966
ENSG00000179761	1.39898100894811
ENSG00000099290	1.39864015581513
ENSG00000126353	1.39791178211309
ENSG00000106392	1.39781543829343
ENSG00000257576	1.39780683484857
ENSG00000056972	1.39758917371189
ENSG00000134278	1.39691601132879
ENSG00000183562	1.39681471664992
ENSG00000277152	1.39659480483304
ENSG00000159063	1.39610353562148
ENSG00000143891	1.39562526315578
ENSG00000139718	1.39537623499531
ENSG00000270062	1.39516252082938
ENSG00000078403	1.39501734331715
ENSG00000189195	1.39479652240618
ENSG00000164764	1.39468667511683
ENSG00000287377	1.39467919223104
ENSG00000141696	1.39439007656811
ENSG00000162139	1.39429145743126
ENSG00000141542	1.39417714732229
ENSG00000117713	1.39382662329402
ENSG00000143951	1.39378524862421
ENSG00000011114	1.39366448733991
ENSG00000196110	1.39349251754585
ENSG00000111319	1.39343455898044
ENSG00000213025	1.39332244996722
ENSG00000269800	1.39304181430328
ENSG00000260101	1.39298759076532
ENSG00000151176	1.39267728150851
ENSG00000151458	1.39245138247131
ENSG00000259820	1.39223517906391
ENSG00000104356	1.39222201599433
ENSG00000151150	1.39213581070608
ENSG00000235489	1.39200824379224
ENSG00000256069	1.39178310172079
ENSG00000033030	1.39125230604875
ENSG00000182890	1.3912179052911
ENSG00000172361	1.39116635986679
ENSG00000233334	1.39086474679704
ENSG00000174796	1.39032648207691
ENSG00000125430	1.39020628563252
ENSG00000254876	1.39014726060074
ENSG00000167701	1.3900455839784
ENSG00000270392	1.38936582931104
ENSG00000259343	1.38915479285883
ENSG00000211799	1.38907565730983
ENSG00000198554	1.38901189036414
ENSG00000111785	1.38901021502948
ENSG00000258572	1.38848213923355
ENSG00000091157	1.38779895728959
ENSG00000231475	1.38751350232549
ENSG00000125498	1.38739095844956
ENSG00000171130	1.38729973266021
ENSG00000196465	1.38724707900818
ENSG00000179222	1.38709784767693
ENSG00000134247	1.38702931124546
ENSG00000206885	1.3869126753728
ENSG00000171723	1.38690284412988
ENSG00000257599	1.38684155454418
ENSG00000092148	1.38671849677712
ENSG00000180488	1.38664086279406
ENSG00000271122	1.38648734197909
ENSG00000265018	1.3861412234964
ENSG00000004487	1.38613556023456
ENSG00000171604	1.38589438639648
ENSG00000118596	1.38581838832062
ENSG00000158023	1.38571563116613
ENSG00000152620	1.3853853433775
ENSG00000138496	1.38503336673008
ENSG00000137501	1.38458533762653
ENSG00000130803	1.38438921498187
ENSG00000281990	1.38435181197227
ENSG00000131941	1.38412771667303
ENSG00000148498	1.38397492504748
ENSG00000183542	1.38265898205088
ENSG00000182606	1.3825423271482
ENSG00000128923	1.38236416381361
ENSG00000125730	1.38233955537247
ENSG00000198954	1.38175788412058
ENSG00000272668	1.38165725256715
ENSG00000101096	1.38160391953551
ENSG00000101412	1.3812235383341
ENSG00000104899	1.38090386303621
ENSG00000113648	1.38082291834178
ENSG00000115239	1.38064053605676
ENSG00000244026	1.37997380773989
ENSG00000164542	1.37994683535711
ENSG00000165121	1.37977337818809
ENSG00000172828	1.37973607459192
ENSG00000139350	1.37945671004171
ENSG00000113838	1.37901092204966
ENSG00000261766	1.37892179902834
ENSG00000073969	1.37864763050142
ENSG00000211667	1.37839251564348
ENSG00000174912	1.37784546905677
ENSG00000165115	1.37748147682119
ENSG00000234338	1.37711099903406
ENSG00000149970	1.37707490436459
ENSG00000125485	1.37695563603135
ENSG00000078177	1.37622220774113
ENSG00000205060	1.37612301501412
ENSG00000115155	1.37598038970382
ENSG00000112739	1.37586086041741
ENSG00000149577	1.37487956767319
ENSG00000122417	1.37483630406748
ENSG00000136021	1.37451172549666
ENSG00000169242	1.37434356456579
ENSG00000166676	1.37415679792845
ENSG00000249839	1.37385241580609
ENSG00000213430	1.37371942463191
ENSG00000146859	1.37366290029477
ENSG00000125484	1.37365269130716
ENSG00000229873	1.37319792340365
ENSG00000267852	1.37314592069594
ENSG00000117481	1.37305250438637
ENSG00000135931	1.37285414871166
ENSG00000040275	1.37222095991528
ENSG00000226945	1.37216928150548
ENSG00000116096	1.37215241096184
ENSG00000088876	1.37197376073642
ENSG00000160818	1.37180059202348
ENSG00000279930	1.37145075536851
ENSG00000122966	1.37135582274581
ENSG00000205869	1.37086822021036
ENSG00000164045	1.37062251120449
ENSG00000211698	1.37055010897321
ENSG00000196967	1.37027221893957
ENSG00000258794	1.37024077405876
ENSG00000159461	1.37020513913314
ENSG00000169224	1.36992141300424
ENSG00000113966	1.36989003292459
ENSG00000130699	1.36956311103999
ENSG00000116690	1.36934034432684
ENSG00000170234	1.3693018322752
ENSG00000188848	1.36930175594989
ENSG00000100722	1.36910794646013
ENSG00000196705	1.36900545213981
ENSG00000137601	1.36864377135309
ENSG00000162738	1.36667773372218
ENSG00000177888	1.36662629702557
ENSG00000249502	1.36646190575442
ENSG00000047662	1.36620487197971
ENSG00000188177	1.36538402669875
ENSG00000164187	1.36500975432465
ENSG00000169255	1.36422785998247
ENSG00000106633	1.36406784048684
ENSG00000143952	1.36395335864542
ENSG00000136738	1.36395066951757
ENSG00000090615	1.36349185770694
ENSG00000113282	1.36328042084793
ENSG00000231672	1.36302829975096
ENSG00000236165	1.36175841471823
ENSG00000226049	1.36110628972052
ENSG00000100167	1.36109955054153
ENSG00000198824	1.36097103398978
ENSG00000204366	1.36090340262841
ENSG00000183741	1.36067336664402
ENSG00000160953	1.36014988400658
ENSG00000135597	1.36009107997173
ENSG00000144036	1.35995602678514
ENSG00000051108	1.35978057102097
ENSG00000256294	1.35935517280942
ENSG00000183199	1.3588770823103
ENSG00000111266	1.35809598607711
ENSG00000198900	1.35802989202627
ENSG00000241945	1.35795782763864
ENSG00000256771	1.35782055788589
ENSG00000269086	1.35739233327436
ENSG00000145907	1.3570393490143
ENSG00000133895	1.35691094112857
ENSG00000143126	1.35684789588835
ENSG00000130635	1.35658406010141
ENSG00000138592	1.35646082592385
ENSG00000171448	1.35641277042941
ENSG00000077684	1.35631718483804
ENSG00000137942	1.355970808723
ENSG00000072832	1.3554901779708
ENSG00000101846	1.3554155027257
ENSG00000159131	1.35498269188411
ENSG00000103042	1.35446233700057
ENSG00000064886	1.35413420123883
ENSG00000162129	1.35379136143599
ENSG00000176055	1.35344508431041
ENSG00000197969	1.35337296428913
ENSG00000175985	1.35260377536761
ENSG00000155592	1.35252365274989
ENSG00000178440	1.35231766921158
ENSG00000182057	1.35211188069591
ENSG00000262097	1.35178742392413
ENSG00000164465	1.35168066480385
ENSG00000198785	1.3516740237121
ENSG00000134982	1.35126055600028
ENSG00000107938	1.35107411766955
ENSG00000176681	1.35087815664897
ENSG00000285830	1.35086361963481
ENSG00000170776	1.35078827406158
ENSG00000287218	1.35004624788587
ENSG00000251669	1.34982856315847
ENSG00000136485	1.34953709382186
ENSG00000283525	1.34903409224288
ENSG00000125354	1.34897638813038
ENSG00000168394	1.3489415916691
ENSG00000198780	1.34843886770174
ENSG00000136381	1.34836322281376
ENSG00000101337	1.34825851903781
ENSG00000065600	1.34824414322166
ENSG00000085382	1.34809746880453
ENSG00000076826	1.34788263823967
ENSG00000120458	1.34783705918676
ENSG00000121690	1.34782352486984
ENSG00000091844	1.34778324183753
ENSG00000175216	1.34754748333991
ENSG00000166794	1.34737243924495
ENSG00000198156	1.34687035627708
ENSG00000169105	1.34663714838912
ENSG00000211884	1.34639461499831
ENSG00000278662	1.346132157187
ENSG00000087470	1.34610708543648
ENSG00000167522	1.3454936449913
ENSG00000272072	1.34478777021746
ENSG00000230530	1.34430444316646
ENSG00000165097	1.34375130785503
ENSG00000020181	1.34349653809538
ENSG00000232354	1.34335971926968
ENSG00000100413	1.34334639486986
ENSG00000129167	1.34331814324403
ENSG00000137760	1.34228142368483
ENSG00000259236	1.34227350079619
ENSG00000180340	1.3416482947722
ENSG00000196653	1.34162960109656
ENSG00000070214	1.34148945805249
ENSG00000181333	1.34137695528408
ENSG00000188343	1.34122508573292
ENSG00000167258	1.34118273742993
ENSG00000279066	1.34092138890212
ENSG00000108798	1.34065266315607
ENSG00000185418	1.34047117795931
ENSG00000154265	1.34010413907637
ENSG00000029993	1.33967970810581
ENSG00000188994	1.33946496879667
ENSG00000170396	1.33944575399685
ENSG00000149084	1.3393960853934
ENSG00000163701	1.33888234120524
ENSG00000286067	1.33884194106627
ENSG00000076351	1.33871710674844
ENSG00000184194	1.33838543784178
ENSG00000286757	1.3383519692275
ENSG00000196440	1.33830195584384
ENSG00000245680	1.33823580381729
ENSG00000176428	1.33810278837304
ENSG00000085449	1.33776877045285
ENSG00000121073	1.33705085813936
ENSG00000188158	1.33696695136622
ENSG00000211656	1.33661034832465
ENSG00000164116	1.33644767877957
ENSG00000134824	1.33624406067427
ENSG00000267742	1.33601997806459
ENSG00000171217	1.33588428863435
ENSG00000144535	1.33549082976948
ENSG00000184661	1.33533007711636
ENSG00000169992	1.33521736639218
ENSG00000170382	1.3351284410271
ENSG00000143772	1.33474896297881
ENSG00000128881	1.33460481097868
ENSG00000087116	1.33454135501269
ENSG00000247199	1.33444279918314
ENSG00000136235	1.33433222657032
ENSG00000179978	1.33428072532774
ENSG00000182162	1.33428030431036
ENSG00000115896	1.33395824804306
ENSG00000166681	1.33389695858661
ENSG00000234678	1.33379998757824
ENSG00000247708	1.33364378312956
ENSG00000131943	1.33349193766278
ENSG00000048649	1.33316417878128
ENSG00000145246	1.33311146700572
ENSG00000204314	1.33281595880877
ENSG00000115421	1.33271637918054
ENSG00000213626	1.33261633410787
ENSG00000168026	1.33235960733597
ENSG00000169570	1.33218283493603
ENSG00000134690	1.33204649225401
ENSG00000198919	1.33170688535336
ENSG00000138081	1.33116386425895
ENSG00000216809	1.33074014102355
ENSG00000054267	1.33050123941809
ENSG00000150347	1.33042272171013
ENSG00000091483	1.33027371964489
ENSG00000163399	1.33008232223013
ENSG00000174306	1.32948119222185
ENSG00000211643	1.32936425559389
ENSG00000198835	1.32921045265952
ENSG00000105227	1.32830643214843
ENSG00000153896	1.32771193246526
ENSG00000128284	1.32743015947562
ENSG00000004534	1.32742827621806
ENSG00000267219	1.3272954102587
ENSG00000116525	1.32722822976697
ENSG00000143157	1.32713854932017
ENSG00000241058	1.32683739084706
ENSG00000177728	1.3266381731756
ENSG00000196187	1.32657467710628
ENSG00000256171	1.32612472321743
ENSG00000103043	1.32581656062431
ENSG00000101977	1.32576027583374
ENSG00000060749	1.32524380578394
ENSG00000118873	1.32507958219429
ENSG00000280183	1.32459925384316
ENSG00000263826	1.32452277507637
ENSG00000143315	1.32370856517961
ENSG00000270120	1.32354820134274
ENSG00000135637	1.3233912627284
ENSG00000196912	1.32285249018321
ENSG00000160781	1.32273858541455
ENSG00000090382	1.32272726925442
ENSG00000135953	1.3224571955299
ENSG00000113448	1.32238258856688
ENSG00000171121	1.32216675502954
ENSG00000166454	1.32195312544901
ENSG00000106344	1.32191181608582
ENSG00000198482	1.32152841208256
ENSG00000123200	1.32148260880527
ENSG00000167723	1.32096508131923
ENSG00000267383	1.32059459905735
ENSG00000096384	1.31990225686651
ENSG00000135778	1.31938654184089
ENSG00000165995	1.31929676589316
ENSG00000285676	1.31920773792865
ENSG00000280054	1.31908616038795
ENSG00000118707	1.31896034071712
ENSG00000137968	1.31883896373853
ENSG00000029725	1.31839302328387
ENSG00000169129	1.31838038426655
ENSG00000144029	1.3181138911303
ENSG00000110723	1.31751250460854
ENSG00000198105	1.31726025914852
ENSG00000218713	1.31708392157741
ENSG00000169116	1.31636437696083
ENSG00000038532	1.31561682257634
ENSG00000011295	1.31533058234248
ENSG00000076641	1.3150223568121
ENSG00000104043	1.31460301975669
ENSG00000120500	1.31437951254461
ENSG00000188886	1.31378972314092
ENSG00000173681	1.31319955716385
ENSG00000128581	1.31319843008759
ENSG00000165997	1.31313349946084
ENSG00000136237	1.31306637805717
ENSG00000189423	1.31304870059231
ENSG00000128342	1.31303979580756
ENSG00000253522	1.31303721209815
ENSG00000163702	1.31288912512102
ENSG00000188610	1.31282944563525
ENSG00000081307	1.31280817575565
ENSG00000075292	1.31225694371961
ENSG00000196757	1.31196867138194
ENSG00000197323	1.31161231636319
ENSG00000083312	1.31142586833442
ENSG00000121653	1.31131683073442
ENSG00000101220	1.31103547240667
ENSG00000155561	1.31093006229378
ENSG00000115419	1.31045955507561
ENSG00000166446	1.31030682726088
ENSG00000115232	1.31015476141433
ENSG00000131979	1.31005075647568
ENSG00000105948	1.30980343944307
ENSG00000130720	1.3096941134694
ENSG00000172403	1.30948239046756
ENSG00000223446	1.30898889579618
ENSG00000130749	1.30896327880668
ENSG00000136193	1.30855057647158
ENSG00000100425	1.30832761366765
ENSG00000261349	1.30820585762887
ENSG00000028116	1.30817773727314
ENSG00000163947	1.30799445346945
ENSG00000253651	1.3079171079077
ENSG00000180902	1.30784976260975
ENSG00000143369	1.30720031396529
ENSG00000215424	1.30719449000317
ENSG00000180008	1.30684222318062
ENSG00000176438	1.30674552444374
ENSG00000226361	1.30654399949128
ENSG00000211968	1.30639110019623
ENSG00000152778	1.30629975954121
ENSG00000249459	1.30578704045961
ENSG00000174579	1.30555054340218
ENSG00000149927	1.3055300685361
ENSG00000197892	1.30548719937628
ENSG00000240057	1.30523286292996
ENSG00000085872	1.30493361884883
ENSG00000173065	1.30479180602561
ENSG00000225536	1.30447046293636
ENSG00000137513	1.30433565663762
ENSG00000006453	1.30416518540516
ENSG00000234199	1.30403933431921
ENSG00000232934	1.3039361102838
ENSG00000172817	1.30392817818398
ENSG00000068654	1.30374968669291
ENSG00000102384	1.30309473388835
ENSG00000228663	1.30268682519649
ENSG00000148225	1.30241054124967
ENSG00000135541	1.30176200597642
ENSG00000006695	1.30139964040597
ENSG00000062370	1.30125494834545
ENSG00000230325	1.30122845516786
ENSG00000125633	1.3009743199434
ENSG00000150873	1.30059633733031
ENSG00000005801	1.30046808306918
ENSG00000224812	1.30041400019665
ENSG00000132016	1.30012045359001
ENSG00000197362	1.29994370707102
ENSG00000126067	1.29970210161645
ENSG00000110435	1.29963589291431
ENSG00000204745	1.29954138062403
ENSG00000159307	1.29918279563451
ENSG00000150556	1.29913656155773
ENSG00000138468	1.299069297085
ENSG00000009954	1.2986829309568
ENSG00000110497	1.29865213085509
ENSG00000253865	1.29836667738746
ENSG00000196911	1.29818218501693
ENSG00000087263	1.29801039366413
ENSG00000033011	1.2979795692943
ENSG00000114867	1.29791990776622
ENSG00000203761	1.29771468182381
ENSG00000076258	1.29767379534431
ENSG00000159147	1.29746761405869
ENSG00000203799	1.29730196358609
ENSG00000185246	1.29690816017713
ENSG00000197608	1.29608205333086
ENSG00000247828	1.29606386218715
ENSG00000185220	1.29597524727701
ENSG00000255819	1.2957543783392
ENSG00000088808	1.29561517550453
ENSG00000116396	1.29507418014372
ENSG00000161048	1.295066814669
ENSG00000178971	1.29500521227919
ENSG00000166575	1.29494706202108
ENSG00000138604	1.29444793904577
ENSG00000136141	1.29440505218157
ENSG00000170113	1.29431220656805
ENSG00000118600	1.29419712740811
ENSG00000034677	1.29411020072427
ENSG00000230581	1.29403615818862
ENSG00000256937	1.29395535140149
ENSG00000130997	1.29347868919724
ENSG00000279058	1.29313562819272
ENSG00000206965	1.2930551131491
ENSG00000164300	1.29243243166171
ENSG00000215199	1.2923754955828
ENSG00000177084	1.29227599737488
ENSG00000104218	1.29196020117634
ENSG00000119977	1.29179164772509
ENSG00000135678	1.29176394341037
ENSG00000147162	1.2917344756631
ENSG00000119718	1.29171821048357
ENSG00000196227	1.29171228531789
ENSG00000263482	1.2915533862069
ENSG00000198855	1.29146565657848
ENSG00000227487	1.29135577003562
ENSG00000236756	1.29113008522525
ENSG00000128578	1.29107294972423
ENSG00000196670	1.29081280553807
ENSG00000116771	1.29054574017981
ENSG00000196935	1.28960327015299
ENSG00000185379	1.28938972171904
ENSG00000234571	1.28884460611725
ENSG00000183354	1.28883355583111
ENSG00000154165	1.28809678263384
ENSG00000170092	1.28782553916204
ENSG00000226393	1.28781541186348
ENSG00000165632	1.28756691675823
ENSG00000165671	1.28747123957484
ENSG00000100815	1.28736294982648
ENSG00000244119	1.28723265253731
ENSG00000119403	1.28719216160691
ENSG00000273604	1.28705738968033
ENSG00000154485	1.28690430296399
ENSG00000117411	1.28685532248816
ENSG00000110013	1.28627087746019
ENSG00000157654	1.28604943267276
ENSG00000014123	1.28587245871684
ENSG00000152763	1.28578185575344
ENSG00000246982	1.28498682689588
ENSG00000285165	1.28489913862961
ENSG00000228137	1.28446026205223
ENSG00000152409	1.28403315823008
ENSG00000126464	1.28403028076417
ENSG00000230736	1.28343205696714
ENSG00000211710	1.28332949061869
ENSG00000257846	1.28303423104757
ENSG00000143390	1.28258771848937
ENSG00000138709	1.28256042326506
ENSG00000128268	1.28204048225126
ENSG00000254503	1.2817399455688
ENSG00000226648	1.28135073222122
ENSG00000180867	1.28132864608321
ENSG00000182866	1.28128626118899
ENSG00000196712	1.28103458456009
ENSG00000110987	1.28069039075743
ENSG00000255122	1.28063909035083
ENSG00000188322	1.28018268074006
ENSG00000060237	1.28007465411834
ENSG00000139625	1.28006853253682
ENSG00000161888	1.2800669366456
ENSG00000198838	1.28001690432869
ENSG00000266934	1.27882505882796
ENSG00000103932	1.27879199428742
ENSG00000117877	1.27848563021441
ENSG00000073905	1.27812663112063
ENSG00000258811	1.27809999192961
ENSG00000116521	1.27775250719293
ENSG00000251957	1.27727294963354
ENSG00000120896	1.27727023683786
ENSG00000166278	1.27717001170613
ENSG00000170385	1.27697233148741
ENSG00000163558	1.27692195608541
ENSG00000246477	1.27671855345253
ENSG00000138376	1.27646699783275
ENSG00000230091	1.27596838498543
ENSG00000136603	1.27577706142758
ENSG00000116663	1.27537655467278
ENSG00000273203	1.27496442163352
ENSG00000141540	1.27482494467344
ENSG00000120555	1.27467879977307
ENSG00000173402	1.27455467253725
ENSG00000089048	1.27439410412748
ENSG00000178607	1.27426634312931
ENSG00000100162	1.27423855535592
ENSG00000225138	1.27407565232082
ENSG00000151135	1.27395411942104
ENSG00000244932	1.27366200248051
ENSG00000271569	1.27359397170581
ENSG00000187514	1.27356994872296
ENSG00000255569	1.27355381997142
ENSG00000235554	1.27328411507688
ENSG00000102753	1.27303589971626
ENSG00000224470	1.27292406619401
ENSG00000198040	1.27273087439687
ENSG00000137941	1.27248836261689
ENSG00000117650	1.27222819626369
ENSG00000110048	1.27222097458395
ENSG00000132326	1.27195658714602
ENSG00000106086	1.27186332856028
ENSG00000128791	1.2713623006424
ENSG00000171714	1.27129044734514
ENSG00000204130	1.27126806438406
ENSG00000122779	1.27124108422605
ENSG00000197191	1.27093950898873
ENSG00000219682	1.27061918766643
ENSG00000278195	1.27044547645314
ENSG00000196778	1.27036779942742
ENSG00000114354	1.27007941514268
ENSG00000108785	1.27006069943189
ENSG00000134910	1.27004474519625
ENSG00000259856	1.2697323726819
ENSG00000175899	1.26947967418633
ENSG00000181904	1.26905467917007
ENSG00000253691	1.26904360087369
ENSG00000134245	1.26902331894101
ENSG00000174028	1.26870985693812
ENSG00000127589	1.26867963809061
ENSG00000146281	1.26863180598082
ENSG00000187951	1.26842625261282
ENSG00000254198	1.26819850054051
ENSG00000251819	1.26763806368158
ENSG00000168246	1.26734698069475
ENSG00000115392	1.26724501109593
ENSG00000143228	1.26691266059711
ENSG00000145414	1.26682083354141
ENSG00000178115	1.2668103887235
ENSG00000130299	1.26675683628154
ENSG00000151655	1.2665303532762
ENSG00000282851	1.26650132978002
ENSG00000251247	1.266347564903
ENSG00000248791	1.26631396282972
ENSG00000155380	1.26580699137866
ENSG00000138363	1.26573345231302
ENSG00000126091	1.2656521026076
ENSG00000263276	1.26549739513179
ENSG00000272908	1.26542142814143
ENSG00000103316	1.26526970095674
ENSG00000238165	1.2651695035367
ENSG00000287736	1.2651297942971
ENSG00000268869	1.26503777851414
ENSG00000103404	1.26493269132053
ENSG00000135119	1.26492890743036
ENSG00000051180	1.26490958619267
ENSG00000261208	1.26450261031286
ENSG00000269556	1.26449874589235
ENSG00000176953	1.26438585182531
ENSG00000165219	1.26436593637751
ENSG00000227295	1.26432938871888
ENSG00000134758	1.26417423627842
ENSG00000121594	1.26390059240042
ENSG00000144550	1.26371405341844
ENSG00000211829	1.2637044060535
ENSG00000204959	1.26304554765007
ENSG00000139437	1.26297956766612
ENSG00000196715	1.26241352371733
ENSG00000146247	1.26222366152621
ENSG00000180914	1.2619189927858
ENSG00000243795	1.26159489742874
ENSG00000128000	1.26149777720343
ENSG00000271725	1.26137023983621
ENSG00000182986	1.2613379585826
ENSG00000163811	1.26034185219407
ENSG00000132518	1.26019497897082
ENSG00000235081	1.26017974873734
ENSG00000156050	1.2598358520616
ENSG00000021574	1.25982616465032
ENSG00000174080	1.25936855557267
ENSG00000143641	1.25908013363407
ENSG00000107104	1.25877743900502
ENSG00000122484	1.25869929024905
ENSG00000162613	1.25861171307565
ENSG00000143493	1.25837802486987
ENSG00000106258	1.25817569903786
ENSG00000196689	1.25803377326051
ENSG00000010244	1.25783844954195
ENSG00000197217	1.25783384733423
ENSG00000197744	1.25751287562432
ENSG00000260464	1.25743345639956
ENSG00000039068	1.25732128553647
ENSG00000125247	1.25730643226251
ENSG00000164741	1.25727184787309
ENSG00000118690	1.25711750502637
ENSG00000225891	1.25708814420598
ENSG00000178295	1.25701673523022
ENSG00000114904	1.25684627801595
ENSG00000012983	1.25665820598034
ENSG00000074855	1.25647489894575
ENSG00000114790	1.25620679105899
ENSG00000234630	1.2561288100787
ENSG00000173372	1.25580478933826
ENSG00000120693	1.25541277977866
ENSG00000228925	1.2553557166115
ENSG00000259005	1.2553225850081
ENSG00000005379	1.25526903601176
ENSG00000011021	1.25508848783819
ENSG00000115211	1.25485062566387
ENSG00000234213	1.25470210919221
ENSG00000234776	1.25467888109751
ENSG00000133392	1.25436029407388
ENSG00000135436	1.25387440635116
ENSG00000183054	1.25367824518795
ENSG00000185697	1.25304441711476
ENSG00000162194	1.25299844204288
ENSG00000116747	1.25296503333008
ENSG00000169432	1.25250432901262
ENSG00000140416	1.25223500649068
ENSG00000154721	1.25216739237829
ENSG00000234127	1.25199433283493
ENSG00000224066	1.25163790988346
ENSG00000115808	1.25140558564671
ENSG00000141665	1.25137370845471
ENSG00000141219	1.25120353185489
ENSG00000210077	1.251157469453
ENSG00000068489	1.25113362307693
ENSG00000121988	1.25113017902246
ENSG00000188000	1.251078136834
ENSG00000188070	1.25090703424362
ENSG00000118503	1.25018827250538
ENSG00000259954	1.24994673247522
ENSG00000223704	1.24977676860756
ENSG00000134987	1.24919559561372
ENSG00000131725	1.24899244329485
ENSG00000185507	1.24885874289441
ENSG00000092421	1.24823072736571
ENSG00000100105	1.24812924047221
ENSG00000157540	1.24781860715045
ENSG00000146833	1.24730894943701
ENSG00000136295	1.24729970399164
ENSG00000272886	1.24713287226391
ENSG00000134109	1.24693711222702
ENSG00000109084	1.24651731395712
ENSG00000230266	1.24650411445373
ENSG00000272807	1.2464056736643
ENSG00000182397	1.24614820109886
ENSG00000174482	1.24602934060793
ENSG00000175764	1.24591658765998
ENSG00000067221	1.24568536995169
ENSG00000143819	1.24551792454214
ENSG00000204120	1.24546964573004
ENSG00000139517	1.24514921994354
ENSG00000076108	1.24493617373453
ENSG00000277632	1.24481846056979
ENSG00000164440	1.24426762706968
ENSG00000160949	1.24392044893495
ENSG00000125107	1.24340441392261
ENSG00000276997	1.2432764622336
ENSG00000265415	1.2431248671266
ENSG00000107890	1.24308820044253
ENSG00000177590	1.24300107462798
ENSG00000248544	1.24283894980487
ENSG00000065361	1.24274692813834
ENSG00000108106	1.24240490182499
ENSG00000141458	1.24220971952208
ENSG00000162946	1.24195558021561
ENSG00000263818	1.2417914549867
ENSG00000108950	1.24176656592212
ENSG00000163104	1.24115995683624
ENSG00000177359	1.24102193757364
ENSG00000148848	1.24075245977189
ENSG00000260903	1.23964267313567
ENSG00000164241	1.23964069367866
ENSG00000173889	1.23949556784346
ENSG00000189164	1.23934021345015
ENSG00000167600	1.23929146465024
ENSG00000273542	1.23915906038248
ENSG00000261247	1.2388305810979
ENSG00000236953	1.23879036202431
ENSG00000158106	1.23865281461862
ENSG00000246922	1.23853873571103
ENSG00000185745	1.2385037841648
ENSG00000091409	1.2384569930149
ENSG00000196453	1.23839383263689
ENSG00000120438	1.23827511029116
ENSG00000110777	1.23826981572736
ENSG00000196296	1.23821567353531
ENSG00000197077	1.23819059768522
ENSG00000149679	1.23742646874767
ENSG00000106638	1.23693777927367
ENSG00000160305	1.23595409725882
ENSG00000186648	1.23592455826917
ENSG00000160710	1.23586559675481
ENSG00000239665	1.23576301432713
ENSG00000049239	1.23576233613053
ENSG00000196177	1.23535425591941
ENSG00000120370	1.23513202330446
ENSG00000176293	1.23503804370942
ENSG00000229331	1.23481998943741
ENSG00000253330	1.23468245444214
ENSG00000155966	1.23429551488921
ENSG00000211701	1.23421810694488
ENSG00000280202	1.23374701544314
ENSG00000184634	1.23370807127671
ENSG00000099954	1.23359608260607
ENSG00000261052	1.2334144388425
ENSG00000268336	1.23316790537689
ENSG00000183889	1.23315540374297
ENSG00000254004	1.2330996929123
ENSG00000138674	1.23266227169103
ENSG00000155636	1.23248624308928
ENSG00000148516	1.23241295838923
ENSG00000107959	1.23230661995235
ENSG00000198039	1.23171459130127
ENSG00000228775	1.23145848055347
ENSG00000182472	1.23141573356379
ENSG00000184988	1.23141566706227
ENSG00000074657	1.231248187213
ENSG00000186409	1.23122399347322
ENSG00000228192	1.23114263233783
ENSG00000225231	1.23112981393608
ENSG00000172269	1.23111930906057
ENSG00000288559	1.23081303732152
ENSG00000213672	1.230664232001
ENSG00000109944	1.23048340459375
ENSG00000049656	1.23031643085336
ENSG00000237438	1.23031348523915
ENSG00000169155	1.23027786992708
ENSG00000106686	1.23021630471315
ENSG00000119514	1.22999739339637
ENSG00000161682	1.22993130863539
ENSG00000256139	1.22977338357589
ENSG00000148204	1.22948223076153
ENSG00000169018	1.22926805097201
ENSG00000138246	1.22832373147608
ENSG00000165338	1.22823870784553
ENSG00000165156	1.22821592642239
ENSG00000101298	1.22809898717356
ENSG00000126259	1.22808947796083
ENSG00000232439	1.22801876119018
ENSG00000227403	1.22792607855641
ENSG00000244153	1.22790450905149
ENSG00000182150	1.22776918193165
ENSG00000213073	1.22742054703542
ENSG00000127423	1.22734073066656
ENSG00000118985	1.22723812477421
ENSG00000198879	1.22718459661046
ENSG00000260729	1.22664474093141
ENSG00000106771	1.22613351542912
ENSG00000166126	1.22580491630389
ENSG00000204604	1.2257184287009
ENSG00000227462	1.22533082710022
ENSG00000215533	1.22497982696559
ENSG00000080986	1.22461610770145
ENSG00000072422	1.22422615969432
ENSG00000160336	1.2239460318952
ENSG00000131089	1.22379604467178
ENSG00000198754	1.2235398592715
ENSG00000087995	1.22351096619979
ENSG00000100426	1.22266120219972
ENSG00000132780	1.22226826186099
ENSG00000166349	1.22201812408254
ENSG00000197157	1.22199927938487
ENSG00000166546	1.22179057344973
ENSG00000156875	1.2216591827355
ENSG00000213079	1.22139601742362
ENSG00000081177	1.22138946181861
ENSG00000011478	1.22120156225745
ENSG00000075702	1.22102549989449
ENSG00000103995	1.22095102262856
ENSG00000186871	1.22081889730236
ENSG00000235400	1.22077764651285
ENSG00000100678	1.22037252937846
ENSG00000165863	1.22023695575638
ENSG00000008513	1.22013377127149
ENSG00000058056	1.22001835387311
ENSG00000224437	1.21987698011223
ENSG00000157450	1.2197739665586
ENSG00000168439	1.21973118657855
ENSG00000233087	1.21960737690794
ENSG00000084444	1.21911003759454
ENSG00000181666	1.21909696425053
ENSG00000170677	1.21899996261886
ENSG00000168301	1.2187353644026
ENSG00000258525	1.21836145136351
ENSG00000286381	1.21812725845051
ENSG00000242553	1.21810156689671
ENSG00000153071	1.21772037345277
ENSG00000094916	1.21675689209113
ENSG00000287837	1.21665748157289
ENSG00000152782	1.21663467574652
ENSG00000083168	1.21611171779745
ENSG00000215283	1.21607372463566
ENSG00000081019	1.21605857918516
ENSG00000133477	1.21598758378003
ENSG00000133121	1.21595649731547
ENSG00000099942	1.2157952642619
ENSG00000099256	1.21578583211391
ENSG00000100764	1.21567441703463
ENSG00000143971	1.21508938535568
ENSG00000090565	1.2149891741717
ENSG00000267508	1.21474213459158
ENSG00000141837	1.21469290788915
ENSG00000272690	1.21453476116411
ENSG00000160293	1.21445426241974
ENSG00000260368	1.21434347525826
ENSG00000287895	1.21406040995336
ENSG00000258695	1.21398352369437
ENSG00000280143	1.21389014067292
ENSG00000198732	1.21376159697768
ENSG00000285053	1.2136923309202
ENSG00000112619	1.21343292253296
ENSG00000181790	1.21339865415329
ENSG00000106144	1.21314448150796
ENSG00000233024	1.21293377988764
ENSG00000286942	1.21287342283419
ENSG00000127863	1.21282914556024
ENSG00000186818	1.21277937996631
ENSG00000152242	1.21276711918949
ENSG00000197134	1.21264603280264
ENSG00000166025	1.2123950514734
ENSG00000259717	1.21216988736774
ENSG00000087095	1.21205195273753
ENSG00000085998	1.21195897544035
ENSG00000138380	1.21190898954307
ENSG00000256875	1.21177532914844
ENSG00000272923	1.21156863789451
ENSG00000203485	1.21136627274049
ENSG00000123106	1.21125764431537
ENSG00000282995	1.21093436893438
ENSG00000287878	1.21083863190644
ENSG00000174373	1.21064182873447
ENSG00000187097	1.21057603824376
ENSG00000267041	1.21040569771486
ENSG00000271447	1.21019790155222
ENSG00000172345	1.21009578596653
ENSG00000170482	1.20996371497676
ENSG00000101901	1.20988809174359
ENSG00000111641	1.20951525778578
ENSG00000254952	1.20887611772705
ENSG00000037042	1.20858056814229
ENSG00000132170	1.20836358176738
ENSG00000105967	1.20827479466943
ENSG00000137731	1.2081612902531
ENSG00000287769	1.20810004896371
ENSG00000145244	1.20797904653561
ENSG00000113319	1.20792776872306
ENSG00000253710	1.20724379161006
ENSG00000170921	1.20703902619545
ENSG00000160401	1.20573955158721
ENSG00000185808	1.20552082273017
ENSG00000172967	1.20537667026492
ENSG00000112877	1.20482483745877
ENSG00000131558	1.20440985644035
ENSG00000240970	1.20433348999332
ENSG00000217835	1.2042996920232
ENSG00000070081	1.20424695654713
ENSG00000214331	1.20419679392866
ENSG00000231443	1.20373452294584
ENSG00000012174	1.20352826725623
ENSG00000232677	1.20347462525
ENSG00000270165	1.20332696797389
ENSG00000184588	1.20330004858845
ENSG00000172985	1.20295128668458
ENSG00000161031	1.20291728442492
ENSG00000163161	1.20270023283166
ENSG00000163449	1.20260710586911
ENSG00000270542	1.20259022513429
ENSG00000162496	1.20238593002922
ENSG00000090520	1.2023120300601
ENSG00000008405	1.20222994165984
ENSG00000285399	1.20218473691803
ENSG00000197629	1.2019433875584
ENSG00000211678	1.20183413319603
ENSG00000213693	1.20173629801038
ENSG00000159259	1.2015676820152
ENSG00000137802	1.201488999
ENSG00000163808	1.20113664698845
ENSG00000158483	1.20107022594683
ENSG00000146416	1.20088301224591
ENSG00000167325	1.20070944909382
ENSG00000196576	1.20061332089398
ENSG00000096433	1.20043001667752
ENSG00000258526	1.20040276980536
ENSG00000196739	1.19981393033676
ENSG00000166225	1.19978148919184
ENSG00000260290	1.199356562227
ENSG00000155850	1.19857633317886
ENSG00000173163	1.19857282574489
ENSG00000052126	1.19809114359833
ENSG00000179846	1.19803281623379
ENSG00000176208	1.19797160575326
ENSG00000133704	1.19767169441235
ENSG00000198700	1.19752263717644
ENSG00000135966	1.19735835037841
ENSG00000100889	1.19718023572549
ENSG00000258659	1.19696174716022
ENSG00000089597	1.19693788562667
ENSG00000056736	1.19692766932673
ENSG00000064655	1.19605716978418
ENSG00000167323	1.19600896483664
ENSG00000047230	1.19593912219303
ENSG00000009413	1.19592120173029
ENSG00000214837	1.19584674054185
ENSG00000154001	1.19566406854573
ENSG00000114554	1.19561996793262
ENSG00000274290	1.19514590507155
ENSG00000277534	1.19512627907337
ENSG00000214029	1.19476809297934
ENSG00000278948	1.19452498664125
ENSG00000113712	1.19450610601133
ENSG00000140836	1.19436075044868
ENSG00000233483	1.1943352573808
ENSG00000280057	1.19399623486366
ENSG00000236609	1.1933942594783
ENSG00000176619	1.19332689282517
ENSG00000212807	1.19316854706792
ENSG00000185900	1.19312975703137
ENSG00000253954	1.19296776278874
ENSG00000206127	1.19294224114596
ENSG00000216775	1.19232424405567
ENSG00000171307	1.19212090232575
ENSG00000128050	1.19195326317653
ENSG00000111602	1.19194826363438
ENSG00000200090	1.19180088573098
ENSG00000108576	1.19128799668754
ENSG00000135094	1.19081167883639
ENSG00000094975	1.1905051189369
ENSG00000019991	1.19042734694329
ENSG00000144476	1.1903010607141
ENSG00000184402	1.19000334061815
ENSG00000143507	1.18957197055602
ENSG00000179364	1.18957159406218
ENSG00000273679	1.1895609067888
ENSG00000188981	1.18921297229885
ENSG00000136811	1.18886714475632
ENSG00000006459	1.18851498264879
ENSG00000164120	1.18829806582454
ENSG00000134901	1.18826037743591
ENSG00000135537	1.18821614113611
ENSG00000243368	1.18792774080368
ENSG00000101115	1.18788997317086
ENSG00000008300	1.18768479396407
ENSG00000249601	1.18744986988265
ENSG00000080298	1.18737769955397
ENSG00000130940	1.18682428169379
ENSG00000107185	1.18680385618759
ENSG00000081692	1.18636723320609
ENSG00000165985	1.18620627505713
ENSG00000110324	1.18612585085949
ENSG00000196557	1.18606873358702
ENSG00000111596	1.18599484630351
ENSG00000067955	1.18579582612542
ENSG00000092978	1.18559496283913
ENSG00000137563	1.18558101085675
ENSG00000211794	1.18538771135878
ENSG00000082074	1.18513081978588
ENSG00000240184	1.18496321542582
ENSG00000198799	1.18495491877457
ENSG00000196368	1.18487469087948
ENSG00000251143	1.18445143784911
ENSG00000206561	1.18431409286582
ENSG00000145287	1.18426594257209
ENSG00000078674	1.1839899005786
ENSG00000166428	1.18346806130496
ENSG00000160606	1.18342892069608
ENSG00000235173	1.18336814679819
ENSG00000181585	1.18323231076757
ENSG00000120708	1.18322013276453
ENSG00000144445	1.18291615508013
ENSG00000129195	1.18267755559332
ENSG00000237988	1.18215215165668
ENSG00000188227	1.18210031843209
ENSG00000198752	1.1815798151365
ENSG00000040531	1.18131325460304
ENSG00000167232	1.18127930043495
ENSG00000152128	1.18120993579238
ENSG00000158427	1.18117295200786
ENSG00000150672	1.18116112878372
ENSG00000257345	1.18030971229343
ENSG00000110756	1.18011997072959
ENSG00000267281	1.18008939602509
ENSG00000124155	1.17999631004472
ENSG00000075856	1.17986147103403
ENSG00000068097	1.17934654936009
ENSG00000255582	1.17869156953172
ENSG00000270231	1.17868729329516
ENSG00000211800	1.17831122615589
ENSG00000155530	1.17824321788993
ENSG00000198502	1.178167242254
ENSG00000143179	1.17812826751403
ENSG00000109171	1.17744176194556
ENSG00000187391	1.17716779899331
ENSG00000167306	1.17706280085247
ENSG00000217078	1.17698060121082
ENSG00000123983	1.17697761973227
ENSG00000100068	1.17684285819501
ENSG00000256720	1.17659837342562
ENSG00000151117	1.17631189668448
ENSG00000074181	1.17616154949063
ENSG00000133740	1.17614680696428
ENSG00000211807	1.17546513426162
ENSG00000064607	1.17516450533816
ENSG00000181381	1.17512621523691
ENSG00000211670	1.17457013724521
ENSG00000130147	1.17425482258491
ENSG00000197301	1.17396970440628
ENSG00000151164	1.1739042930066
ENSG00000240591	1.17384412101417
ENSG00000112249	1.1728841091059
ENSG00000225470	1.1728291530709
ENSG00000272054	1.17282528379251
ENSG00000182759	1.17281354994048
ENSG00000063015	1.17260251851608
ENSG00000183779	1.17237999079294
ENSG00000162482	1.17214999468673
ENSG00000126217	1.17211663452263
ENSG00000175604	1.17204742135257
ENSG00000279296	1.17101962650677
ENSG00000250492	1.17088976432027
ENSG00000125944	1.17058248781391
ENSG00000245164	1.17025429430811
ENSG00000120008	1.17015956071567
ENSG00000235903	1.17009233604268
ENSG00000198646	1.16986428617954
ENSG00000279059	1.16977679960571
ENSG00000100427	1.16962274752397
ENSG00000052841	1.1695297323921
ENSG00000160957	1.16950719740895
ENSG00000234515	1.16928332047068
ENSG00000167114	1.16903337486411
ENSG00000153107	1.16874954880793
ENSG00000283020	1.16856717465181
ENSG00000226763	1.16843521126523
ENSG00000152056	1.16823337322
ENSG00000250397	1.16814488419695
ENSG00000250151	1.16749687009674
ENSG00000127914	1.16724215047329
ENSG00000234699	1.16719299320993
ENSG00000104731	1.16713111139072
ENSG00000188529	1.16708407429186
ENSG00000046651	1.16658099143842
ENSG00000214300	1.16640048119126
ENSG00000185404	1.16632094637197
ENSG00000114455	1.16631072290967
ENSG00000143153	1.16609495420991
ENSG00000185811	1.16604500848876
ENSG00000082438	1.16603020846337
ENSG00000167670	1.16589695458516
ENSG00000196890	1.16573490109145
ENSG00000164199	1.16569602061965
ENSG00000110492	1.16497644478182
ENSG00000223511	1.16493864395748
ENSG00000138768	1.16488464485799
ENSG00000092853	1.16445233806059
ENSG00000167524	1.16422085203552
ENSG00000160097	1.16399476320683
ENSG00000172167	1.16385461132954
ENSG00000118412	1.16367429231665
ENSG00000083812	1.16361775599679
ENSG00000234336	1.16335699215856
ENSG00000126803	1.16305079230567
ENSG00000089091	1.16290942512507
ENSG00000107099	1.16283819477575
ENSG00000198093	1.16260287348853
ENSG00000211888	1.16258526917922
ENSG00000164398	1.16240399333462
ENSG00000183943	1.16236346018163
ENSG00000287123	1.16204149473393
ENSG00000107679	1.16198131437512
ENSG00000254046	1.16188761075663
ENSG00000249485	1.16167806935595
ENSG00000071626	1.16156165252442
ENSG00000122140	1.16146383606975
ENSG00000164509	1.16115642542107
ENSG00000277402	1.16078246399945
ENSG00000258682	1.16068782467385
ENSG00000151806	1.1604703655239
ENSG00000072210	1.1603948348769
ENSG00000213731	1.16031196270977
ENSG00000068438	1.16028682483784
ENSG00000084774	1.16018286706437
ENSG00000173511	1.16017283203141
ENSG00000123384	1.1600741545081
ENSG00000233231	1.15989226359617
ENSG00000214832	1.15979118334782
ENSG00000106034	1.15976538840034
ENSG00000148840	1.15974682743459
ENSG00000196391	1.15959254490153
ENSG00000089123	1.15932132706689
ENSG00000147548	1.15925779975831
ENSG00000236875	1.15908074479259
ENSG00000100911	1.1590340857693
ENSG00000136895	1.15872089719518
ENSG00000283528	1.15858278934061
ENSG00000168329	1.15822989638948
ENSG00000113583	1.1581900523539
ENSG00000137824	1.15759552081646
ENSG00000149256	1.15737656641117
ENSG00000160867	1.15736460563574
ENSG00000129757	1.15732939983581
ENSG00000166845	1.15710860929065
ENSG00000187952	1.15705686134659
ENSG00000079263	1.15703274386323
ENSG00000215883	1.1568499484907
ENSG00000203326	1.15660148089396
ENSG00000142192	1.15647940922992
ENSG00000197238	1.15620293231634
ENSG00000183963	1.15609013645375
ENSG00000284740	1.15605586665942
ENSG00000144026	1.15600667805192
ENSG00000107651	1.15594274878543
ENSG00000131269	1.15590865233899
ENSG00000183723	1.15588161902567
ENSG00000264522	1.1555733036465
ENSG00000108443	1.15485222050748
ENSG00000135775	1.15481541109606
ENSG00000189079	1.15477024849822
ENSG00000100908	1.15467561554594
ENSG00000177181	1.15444714811754
ENSG00000130943	1.15433790108596
ENSG00000178974	1.1543179842123
ENSG00000090470	1.15403211878029
ENSG00000164078	1.15382088606563
ENSG00000144868	1.15371212954519
ENSG00000139675	1.15313965304374
ENSG00000283994	1.15275564692128
ENSG00000136982	1.15257220235223
ENSG00000203760	1.15248477788274
ENSG00000085831	1.1518248083476
ENSG00000128567	1.15166026712717
ENSG00000137497	1.15164662484071
ENSG00000205213	1.15143207805219
ENSG00000273432	1.15123671192433
ENSG00000261327	1.15119164962839
ENSG00000229754	1.15073634425215
ENSG00000272595	1.15053341411657
ENSG00000167554	1.15043197452199
ENSG00000164163	1.15041082222308
ENSG00000100479	1.15013218425453
ENSG00000066279	1.14995674887806
ENSG00000169245	1.14992646190852
ENSG00000265817	1.14945420949902
ENSG00000132964	1.14935209926315
ENSG00000170264	1.14909166648268
ENSG00000135018	1.14908651637567
ENSG00000176542	1.14881174823607
ENSG00000210191	1.14862350696583
ENSG00000171467	1.14831830478855
ENSG00000262155	1.14823797342748
ENSG00000214223	1.14796525286205
ENSG00000120802	1.14793079280999
ENSG00000115183	1.14768681378959
ENSG00000248334	1.14760960485256
ENSG00000064102	1.14736582030454
ENSG00000105464	1.14727885485194
ENSG00000197568	1.14716056139069
ENSG00000228492	1.14708568050913
ENSG00000232615	1.14703905302231
ENSG00000198399	1.14684197113834
ENSG00000102996	1.14679417724359
ENSG00000104884	1.14646024008165
ENSG00000105072	1.14641546677414
ENSG00000109929	1.14583656949703
ENSG00000273179	1.14571860558168
ENSG00000134490	1.1450536744061
ENSG00000143195	1.14464155291265
ENSG00000231205	1.14448258893342
ENSG00000184787	1.14398557198645
ENSG00000165806	1.14395106779598
ENSG00000187187	1.14393434287705
ENSG00000100604	1.14372027020467
ENSG00000160049	1.14363090572008
ENSG00000116285	1.14362865606132
ENSG00000065675	1.1431991599076
ENSG00000109265	1.14312096234288
ENSG00000062725	1.14302138286195
ENSG00000255837	1.14287721183362
ENSG00000166444	1.14228837063417
ENSG00000070061	1.14219540109424
ENSG00000112118	1.14216093314793
ENSG00000129566	1.14211878417526
ENSG00000110422	1.14192945086336
ENSG00000161091	1.14180114418126
ENSG00000145349	1.14179393540181
ENSG00000185436	1.14160473315084
ENSG00000196747	1.1414345708597
ENSG00000161800	1.14113074001629
ENSG00000163734	1.14097378731825
ENSG00000165028	1.14055405545066
ENSG00000173786	1.1403234001997
ENSG00000118620	1.14023871547792
ENSG00000179115	1.13995026222187
ENSG00000178338	1.13972253847341
ENSG00000186868	1.13970243511399
ENSG00000169184	1.13966761307823
ENSG00000196388	1.13965941065196
ENSG00000261582	1.13916151727249
ENSG00000135837	1.13901212473305
ENSG00000235602	1.1389911863965
ENSG00000244723	1.13842200930285
ENSG00000119608	1.13826047789097
ENSG00000172954	1.1378092318949
ENSG00000270084	1.1376642749171
ENSG00000122435	1.13729876830701
ENSG00000175265	1.13711385251328
ENSG00000126016	1.13684356149813
ENSG00000189013	1.13682341037707
ENSG00000140853	1.13679234498137
ENSG00000260805	1.13637515758969
ENSG00000134954	1.13583010794061
ENSG00000122877	1.13580633205938
ENSG00000243811	1.13576993174517
ENSG00000259493	1.13506996727954
ENSG00000197580	1.13464271392824
ENSG00000176289	1.13431588921607
ENSG00000145348	1.13420949071283
ENSG00000135968	1.13397794962703
ENSG00000146350	1.13389316318946
ENSG00000145113	1.13366251647584
ENSG00000252620	1.13347931293808
ENSG00000172640	1.13288894019486
ENSG00000119725	1.13241071946985
ENSG00000269713	1.13234835590652
ENSG00000205832	1.1319578681503
ENSG00000241886	1.13170111299012
ENSG00000156802	1.13165141929038
ENSG00000213214	1.13102379231337
ENSG00000232545	1.1309628297343
ENSG00000172007	1.13080400297803
ENSG00000115107	1.13074578829665
ENSG00000137075	1.13063875209118
ENSG00000166477	1.13000385756394
ENSG00000138670	1.12991969285256
ENSG00000069849	1.12988583766134
ENSG00000272150	1.12973125962024
ENSG00000178460	1.12948270221906
ENSG00000164649	1.12946149371925
ENSG00000224186	1.12919045339121
ENSG00000279928	1.12898243566665
ENSG00000244482	1.12892749936227
ENSG00000135976	1.12840398891042
ENSG00000050730	1.12817656222559
ENSG00000184860	1.1278946738351
ENSG00000031081	1.12770359795656
ENSG00000156030	1.12760830579083
ENSG00000228462	1.12759012901551
ENSG00000187010	1.12756808977393
ENSG00000267554	1.12720602835167
ENSG00000171246	1.12709445501324
ENSG00000112130	1.12667058484903
ENSG00000015568	1.12654402104232
ENSG00000178175	1.12646471633366
ENSG00000121152	1.12617679563223
ENSG00000143457	1.12611296860186
ENSG00000130826	1.126033198836
ENSG00000185986	1.12574588951513
ENSG00000165923	1.12564748634178
ENSG00000154269	1.12561066427482
ENSG00000196267	1.12521033599826
ENSG00000219665	1.12483610939681
ENSG00000104432	1.12464190828714
ENSG00000198707	1.12418002644612
ENSG00000075391	1.12373871939992
ENSG00000279641	1.12359470936842
ENSG00000065413	1.12347477524741
ENSG00000152117	1.12329931021642
ENSG00000180409	1.12326014683056
ENSG00000231680	1.12266340427793
ENSG00000163491	1.12263403224385
ENSG00000122008	1.12248590575017
ENSG00000075290	1.12209525364476
ENSG00000182578	1.12195329395108
ENSG00000179454	1.12147032799382
ENSG00000077458	1.12099135058405
ENSG00000143437	1.12087774692893
ENSG00000196584	1.12073829413631
ENSG00000135423	1.12051031382192
ENSG00000171316	1.12032778090229
ENSG00000068784	1.12021283669644
ENSG00000176087	1.12011037981248
ENSG00000158691	1.12008014690393
ENSG00000214826	1.12004531384965
ENSG00000168916	1.12002140293247
ENSG00000134748	1.11984983397749
ENSG00000173041	1.11977243113185
ENSG00000273348	1.11947341817783
ENSG00000229358	1.11931857995803
ENSG00000139842	1.11927598185498
ENSG00000139173	1.11908924538433
ENSG00000164659	1.11894300325569
ENSG00000214226	1.11825070680357
ENSG00000087448	1.1179525398097
ENSG00000231365	1.11738867841572
ENSG00000163564	1.11715125293214
ENSG00000258424	1.11696690002162
ENSG00000197535	1.11690070508435
ENSG00000197937	1.11686791771378
ENSG00000153922	1.11681894484994
ENSG00000139218	1.11680518378261
ENSG00000124256	1.11661226978349
ENSG00000213988	1.11659458809453
ENSG00000183066	1.11637527542083
ENSG00000115526	1.11636236048738
ENSG00000005513	1.11627576766924
ENSG00000242736	1.11618529370168
ENSG00000147457	1.1151780589515
ENSG00000164180	1.11514789175423
ENSG00000109618	1.11492963574115
ENSG00000179119	1.11484191103837
ENSG00000175198	1.11474092584535
ENSG00000143190	1.11464812832093
ENSG00000228057	1.11453169424148
ENSG00000205268	1.1142199602793
ENSG00000179593	1.11421803061885
ENSG00000178752	1.11406743225443
ENSG00000156017	1.1140380562748
ENSG00000147100	1.11386462751288
ENSG00000287119	1.11374042555036
ENSG00000170293	1.1132893168735
ENSG00000186787	1.11320246558889
ENSG00000078795	1.11316872112803
ENSG00000174405	1.11303785322031
ENSG00000182687	1.11302923038085
ENSG00000120725	1.11249511694493
ENSG00000157483	1.11249491438619
ENSG00000267065	1.11246503039101
ENSG00000137338	1.11231645439367
ENSG00000226810	1.11215088851004
ENSG00000054356	1.11197495875567
ENSG00000164494	1.11195797313189
ENSG00000131127	1.11140468380237
ENSG00000261512	1.11102352442944
ENSG00000214765	1.11079516747989
ENSG00000132670	1.11053864510689
ENSG00000211642	1.11005111622592
ENSG00000170579	1.10991483726822
ENSG00000165733	1.10989011334735
ENSG00000282980	1.10978824500912
ENSG00000206199	1.10964407977062
ENSG00000247746	1.10956242400527
ENSG00000223177	1.10840237677191
ENSG00000017260	1.1081783540532
ENSG00000268836	1.10813123179241
ENSG00000126709	1.10806388410178
ENSG00000118557	1.10790963652652
ENSG00000129667	1.10778355332385
ENSG00000121903	1.10765635112412
ENSG00000064651	1.10739876686114
ENSG00000162378	1.1073605021909
ENSG00000283064	1.10704144174887
ENSG00000096696	1.10696965953102
ENSG00000140265	1.10667430262911
ENSG00000092850	1.10655013091018
ENSG00000174827	1.10630814711308
ENSG00000142655	1.10609453034096
ENSG00000233478	1.10608938003829
ENSG00000167291	1.105978033392
ENSG00000188807	1.10540434172143
ENSG00000099822	1.10474737878826
ENSG00000155659	1.1046376237213
ENSG00000112640	1.10425926548234
ENSG00000225422	1.10396558275901
ENSG00000274523	1.10386115377566
ENSG00000278206	1.10378315705492
ENSG00000175322	1.10358450220863
ENSG00000144395	1.10350590506531
ENSG00000182400	1.10331886429365
ENSG00000249695	1.10321689294466
ENSG00000272693	1.10317540740949
ENSG00000109814	1.10309476263774
ENSG00000169629	1.1030086635223
ENSG00000277224	1.10295530312762
ENSG00000172264	1.10293206194076
ENSG00000171914	1.10250981377325
ENSG00000102098	1.10243341234198
ENSG00000122068	1.10235785056177
ENSG00000113520	1.10219935965303
ENSG00000274605	1.10201625389192
ENSG00000279392	1.10194502081087
ENSG00000272720	1.10177329545051
ENSG00000174371	1.10166266939775
ENSG00000166340	1.10162752913312
ENSG00000125630	1.10147249169392
ENSG00000102409	1.10098958241441
ENSG00000018408	1.10065427389081
ENSG00000223638	1.10060735433961
ENSG00000116731	1.10022269049308
ENSG00000282034	1.09996476954429
ENSG00000205339	1.09977806033503
ENSG00000189057	1.09967819549137
ENSG00000143514	1.09938184006818
ENSG00000134318	1.09916387752592
ENSG00000137770	1.09884603434209
ENSG00000120690	1.09845002353079
ENSG00000163291	1.0984404109026
ENSG00000117020	1.09838649602949
ENSG00000178852	1.09803005285636
ENSG00000111752	1.09801829394912
ENSG00000275481	1.09767116799788
ENSG00000159899	1.0973950861054
ENSG00000152503	1.09738674119964
ENSG00000225695	1.09712361038997
ENSG00000135749	1.09634427883304
ENSG00000226352	1.09628684630152
ENSG00000115504	1.09616509220008
ENSG00000223427	1.09610454327618
ENSG00000134765	1.09550268854671
ENSG00000270977	1.09548417567812
ENSG00000104081	1.09547302084494
ENSG00000151553	1.09534087337735
ENSG00000166866	1.09523375191528
ENSG00000101443	1.09520607501061
ENSG00000205593	1.09517106976101
ENSG00000126814	1.09513002769364
ENSG00000197102	1.09475599310302
ENSG00000227372	1.09472765415571
ENSG00000127081	1.09456059854951
ENSG00000238193	1.09449910889422
ENSG00000149136	1.0940172824659
ENSG00000131873	1.09373245544696
ENSG00000121743	1.09370681086682
ENSG00000127616	1.0935648147189
ENSG00000214113	1.09320684741151
ENSG00000240137	1.09301798856069
ENSG00000100526	1.09297501590276
ENSG00000089335	1.09275132311643
ENSG00000140043	1.09236467786928
ENSG00000145833	1.09210329828351
ENSG00000170873	1.09197185783202
ENSG00000177030	1.09137957001091
ENSG00000242352	1.09102677233947
ENSG00000112531	1.09081969826474
ENSG00000228532	1.09050583426007
ENSG00000232499	1.09033763705009
ENSG00000025796	1.08968280229736
ENSG00000250853	1.08938929396279
ENSG00000066777	1.08932802271878
ENSG00000175387	1.08886078582938
ENSG00000064933	1.08820818045937
ENSG00000276405	1.08802881242279
ENSG00000132604	1.08760864469003
ENSG00000129534	1.08758519333815
ENSG00000151611	1.08746642284194
ENSG00000092140	1.08746310249568
ENSG00000174684	1.08712383891118
ENSG00000197619	1.08692591168636
ENSG00000110375	1.0868548861662
ENSG00000196510	1.08677903425887
ENSG00000170989	1.08649184063589
ENSG00000158711	1.08613265164946
ENSG00000166736	1.08610725269561
ENSG00000228519	1.0860592317056
ENSG00000204371	1.08595787920356
ENSG00000249825	1.08567949674271
ENSG00000122707	1.08553764101219
ENSG00000213225	1.0855280653586
ENSG00000177614	1.08544057048374
ENSG00000253132	1.08530869237445
ENSG00000130037	1.08528835888461
ENSG00000165238	1.08479131089971
ENSG00000119760	1.08469393584659
ENSG00000009724	1.08451069410418
ENSG00000170153	1.08439163213301
ENSG00000070669	1.08430564631513
ENSG00000175267	1.08426958377928
ENSG00000176225	1.08414988500484
ENSG00000286808	1.08391617483265
ENSG00000159917	1.08387204011376
ENSG00000273802	1.08340124557708
ENSG00000044459	1.08334651428321
ENSG00000172867	1.08307060674248
ENSG00000179912	1.08258775558123
ENSG00000119812	1.0825858989169
ENSG00000075131	1.08217819025474
ENSG00000213123	1.08217689182689
ENSG00000108786	1.08215858220863
ENSG00000173080	1.08212595079193
ENSG00000287839	1.08200571186557
ENSG00000134884	1.08199761539947
ENSG00000146070	1.08184459792968
ENSG00000154640	1.08174126676055
ENSG00000230280	1.08147693970857
ENSG00000272779	1.08115732212671
ENSG00000156983	1.08098267924854
ENSG00000196236	1.08095903820383
ENSG00000128602	1.08085597179074
ENSG00000163728	1.08082220297414
ENSG00000187792	1.08071612003906
ENSG00000067113	1.08042276741767
ENSG00000100462	1.08035057725124
ENSG00000134709	1.08025806246703
ENSG00000179253	1.08025510025566
ENSG00000200087	1.07971990013343
ENSG00000143178	1.07968894086397
ENSG00000129194	1.0795554098052
ENSG00000227191	1.07953501289139
ENSG00000225578	1.07950460255391
ENSG00000218358	1.07949277763511
ENSG00000286966	1.07941273953528
ENSG00000231528	1.0793851502274
ENSG00000239763	1.07936030093845
ENSG00000182796	1.07927027354404
ENSG00000158467	1.07919159592201
ENSG00000136527	1.07877695046609
ENSG00000111358	1.07874595662151
ENSG00000061987	1.07873308579707
ENSG00000197566	1.07813187684452
ENSG00000133104	1.07790636423055
ENSG00000280063	1.07779374821656
ENSG00000221882	1.07737224121741
ENSG00000235652	1.07713844008987
ENSG00000116147	1.07707478628609
ENSG00000273151	1.07684091874167
ENSG00000110888	1.07647865700533
ENSG00000147324	1.07639215521824
ENSG00000151490	1.07625804345784
ENSG00000182158	1.07624461314165
ENSG00000090776	1.07622044172759
ENSG00000107593	1.075666815262
ENSG00000153944	1.07548936047448
ENSG00000143799	1.07528708153752
ENSG00000215559	1.0751940370442
ENSG00000163714	1.07439399914307
ENSG00000224769	1.07432583239623
ENSG00000167720	1.07377638637564
ENSG00000106211	1.07352910725484
ENSG00000173258	1.0734943733554
ENSG00000108107	1.07310258285398
ENSG00000198911	1.07291844063129
ENSG00000143850	1.07277042439256
ENSG00000072571	1.07271277876101
ENSG00000123064	1.07200872520578
ENSG00000212916	1.07190520450687
ENSG00000109047	1.07161738874476
ENSG00000154511	1.07119640430965
ENSG00000040341	1.0711827018391
ENSG00000265531	1.07073827356253
ENSG00000242265	1.07072547348852
ENSG00000253649	1.07068114554443
ENSG00000243772	1.07059914352894
ENSG00000170085	1.0703149229543
ENSG00000071794	1.07014160612446
ENSG00000037280	1.07003149969247
ENSG00000246575	1.06984297924341
ENSG00000176927	1.06981182424388
ENSG00000136014	1.06980661918002
ENSG00000273174	1.0694960953061
ENSG00000249915	1.06929098100569
ENSG00000118513	1.06904964768673
ENSG00000188152	1.06836147248173
ENSG00000076554	1.06825895365796
ENSG00000184465	1.06808405358254
ENSG00000150995	1.06787531465325
ENSG00000116062	1.06768224621694
ENSG00000198947	1.06752011695697
ENSG00000129437	1.06733522539928
ENSG00000258461	1.06731606927565
ENSG00000166886	1.06727258364939
ENSG00000211724	1.06700280239357
ENSG00000140992	1.06686678111472
ENSG00000120963	1.06682187197752
ENSG00000230306	1.06665226102873
ENSG00000214465	1.06653477501454
ENSG00000133056	1.06625939576529
ENSG00000159915	1.06620398553653
ENSG00000140025	1.06616267583572
ENSG00000110108	1.0661088154698
ENSG00000151632	1.06601828296611
ENSG00000122512	1.06593579298277
ENSG00000174370	1.06576251982417
ENSG00000112773	1.06573191194574
ENSG00000116254	1.06571322091739
ENSG00000138231	1.06567712716309
ENSG00000210107	1.06541024881338
ENSG00000279019	1.06539191744594
ENSG00000005436	1.06533788583134
ENSG00000105877	1.06464889109233
ENSG00000054793	1.06450340541294
ENSG00000135677	1.06398429786504
ENSG00000116580	1.06386999534285
ENSG00000175305	1.06324973944194
ENSG00000106617	1.06323599817566
ENSG00000137700	1.06282650135354
ENSG00000269226	1.06278961108941
ENSG00000141956	1.06268205366558
ENSG00000260367	1.06265420281695
ENSG00000259086	1.06264320933848
ENSG00000106078	1.06258154403911
ENSG00000249129	1.06234067632145
ENSG00000087008	1.06198266923973
ENSG00000143324	1.06197419025203
ENSG00000089723	1.06194262613815
ENSG00000223931	1.06178141893589
ENSG00000064309	1.06152261082728
ENSG00000266524	1.06147965312741
ENSG00000253631	1.06141008717844
ENSG00000237111	1.06068961550767
ENSG00000185728	1.06015372094366
ENSG00000096996	1.05984073765598
ENSG00000230869	1.05973380742632
ENSG00000158050	1.05971385256679
ENSG00000163607	1.05944554048658
ENSG00000140367	1.05944202730902
ENSG00000178631	1.05924381873422
ENSG00000196787	1.0592119099376
ENSG00000246308	1.05909584915248
ENSG00000126249	1.05893654284959
ENSG00000118495	1.05887126382681
ENSG00000100926	1.0588640831732
ENSG00000124762	1.05761422695653
ENSG00000203965	1.05734343718912
ENSG00000120875	1.05726085987631
ENSG00000176371	1.05724888416216
ENSG00000171408	1.05720520664264
ENSG00000233184	1.05684772635214
ENSG00000137806	1.05664551553809
ENSG00000136108	1.05655849160708
ENSG00000137807	1.05629767308539
ENSG00000050748	1.05629738036077
ENSG00000154316	1.05622866174611
ENSG00000102401	1.05615361058618
ENSG00000136492	1.05558456962884
ENSG00000168802	1.05554868319517
ENSG00000268087	1.05525715482565
ENSG00000164808	1.05460521866179
ENSG00000196458	1.05424903170372
ENSG00000158113	1.05422606187729
ENSG00000251474	1.05414962455999
ENSG00000228107	1.05377323285584
ENSG00000196597	1.05373535385931
ENSG00000110031	1.0532368591179
ENSG00000011304	1.05264374457189
ENSG00000084463	1.0522429639655
ENSG00000276747	1.052018717361
ENSG00000080166	1.05186712489047
ENSG00000252206	1.05152221067502
ENSG00000211856	1.05119308003603
ENSG00000134013	1.05118955092002
ENSG00000155545	1.05100534933595
ENSG00000205534	1.0506097406004
ENSG00000117528	1.05029340425387
ENSG00000162849	1.05012059656273
ENSG00000131238	1.05008835173593
ENSG00000131400	1.04997682276014
ENSG00000286018	1.04995199778789
ENSG00000179833	1.04994911282962
ENSG00000146197	1.04992409895404
ENSG00000237470	1.04982642786799
ENSG00000111252	1.04977931656328
ENSG00000280927	1.04977864466093
ENSG00000130559	1.04960288980608
ENSG00000183117	1.04932652355841
ENSG00000118420	1.04918703418929
ENSG00000116761	1.04916996009249
ENSG00000168792	1.04878406163871
ENSG00000148843	1.04842720550285
ENSG00000101310	1.04841147421147
ENSG00000260176	1.04835903955032
ENSG00000065534	1.04825930154349
ENSG00000164953	1.04820832344393
ENSG00000204657	1.04802440137775
ENSG00000287920	1.04767199244678
ENSG00000177485	1.04749536013454
ENSG00000281852	1.04743113615742
ENSG00000177542	1.04739612633841
ENSG00000119912	1.04709290245366
ENSG00000134575	1.04681185159501
ENSG00000154175	1.04672405873593
ENSG00000163751	1.04666949481017
ENSG00000175376	1.04659447225366
ENSG00000171132	1.04642873745185
ENSG00000247363	1.046382531502
ENSG00000279549	1.04599442233815
ENSG00000123124	1.04538553485646
ENSG00000234420	1.04500591757974
ENSG00000196550	1.04497561875162
ENSG00000169136	1.04486789977108
ENSG00000012817	1.04463981851425
ENSG00000162614	1.04460826659973
ENSG00000100342	1.04406199345839
ENSG00000147140	1.04365956511792
ENSG00000233799	1.04336853943065
ENSG00000196329	1.0432934178565
ENSG00000164898	1.04306254411528
ENSG00000153012	1.04258538429236
ENSG00000211924	1.04243523122794
ENSG00000173209	1.04240984135413
ENSG00000102245	1.04209068524277
ENSG00000143398	1.04188268778538
ENSG00000162227	1.04175816962042
ENSG00000223459	1.04171162679248
ENSG00000066739	1.0416004569717
ENSG00000280109	1.04071420449903
ENSG00000088899	1.04070315528409
ENSG00000187122	1.04064590879407
ENSG00000109680	1.04063430393809
ENSG00000169118	1.04042269102037
ENSG00000131732	1.0403604259283
ENSG00000223313	1.0403036476684
ENSG00000001460	1.04019768805342
ENSG00000171462	1.03997479828019
ENSG00000283199	1.03991755378074
ENSG00000196867	1.03977355776548
ENSG00000154309	1.03968765809625
ENSG00000008869	1.0395395680521
ENSG00000279730	1.03952490675803
ENSG00000108389	1.03941220921526
ENSG00000133706	1.03934930639965
ENSG00000168298	1.03926423627355
ENSG00000125124	1.03891701960992
ENSG00000123737	1.03886144415025
ENSG00000267033	1.03871454341536
ENSG00000139324	1.03867187156735
ENSG00000263606	1.03857299850869
ENSG00000145908	1.03843236349143
ENSG00000116962	1.03824780265391
ENSG00000141510	1.03824531495371
ENSG00000165732	1.03809742595881
ENSG00000198538	1.03779482483128
ENSG00000174225	1.03767389694807
ENSG00000126878	1.03679958370992
ENSG00000184083	1.03677816228536
ENSG00000198380	1.03675324899311
ENSG00000211445	1.03669353179661
ENSG00000128536	1.03650548657607
ENSG00000101445	1.03634444500572
ENSG00000261170	1.03623841697832
ENSG00000143970	1.03609550214505
ENSG00000077616	1.03597830757921
ENSG00000146731	1.03529276521661
ENSG00000154277	1.03520003848408
ENSG00000160172	1.03519076389354
ENSG00000161551	1.0348777980188
ENSG00000137574	1.03487516383539
ENSG00000166035	1.03469196680489
ENSG00000164626	1.03445871194588
ENSG00000162437	1.03409129894891
ENSG00000171867	1.033802986824
ENSG00000239556	1.0336315330248
ENSG00000151914	1.03301847607335
ENSG00000085999	1.03245482704465
ENSG00000127463	1.03243629466303
ENSG00000167136	1.03180123266327
ENSG00000136152	1.0314908759876
ENSG00000167861	1.03146051152737
ENSG00000135378	1.03133912591882
ENSG00000167216	1.031287958477
ENSG00000113407	1.03123424278145
ENSG00000279456	1.03116176247219
ENSG00000008277	1.03090873795699
ENSG00000132356	1.03087929681429
ENSG00000085365	1.03069691967663
ENSG00000170471	1.03012473042346
ENSG00000013583	1.02996499901229
ENSG00000112584	1.02991162913226
ENSG00000268043	1.02986271413777
ENSG00000163507	1.02976855608557
ENSG00000101342	1.02974836031693
ENSG00000144381	1.02935976670222
ENSG00000145740	1.02931382084054
ENSG00000078319	1.02915466138418
ENSG00000181938	1.02908090513699
ENSG00000145217	1.0289494299487
ENSG00000278420	1.02888159147002
ENSG00000225674	1.02880885488971
ENSG00000171262	1.02857506416972
ENSG00000123908	1.02833601021507
ENSG00000268279	1.02827138130148
ENSG00000129116	1.02808330411327
ENSG00000183765	1.02803776738753
ENSG00000230445	1.02799938797463
ENSG00000089876	1.02786566633556
ENSG00000166963	1.02774966692257
ENSG00000131323	1.02765259282901
ENSG00000142230	1.0276297146041
ENSG00000156535	1.02714630893495
ENSG00000159023	1.02680609844472
ENSG00000163626	1.02678219108411
ENSG00000148842	1.02670336544882
ENSG00000145241	1.0266373923754
ENSG00000175600	1.02657545011224
ENSG00000132768	1.02638402685082
ENSG00000170759	1.02614384710926
ENSG00000162599	1.02587375916113
ENSG00000105370	1.02576145689351
ENSG00000145700	1.02573523154516
ENSG00000172992	1.0256698551326
ENSG00000248483	1.02559383335086
ENSG00000135999	1.02528156520028
ENSG00000124257	1.02514859425596
ENSG00000080839	1.02507931450633
ENSG00000287126	1.0245748850943
ENSG00000066923	1.02442700932663
ENSG00000165730	1.02424418717675
ENSG00000141646	1.02419202585478
ENSG00000235072	1.02383676684853
ENSG00000215912	1.02364950885602
ENSG00000168487	1.02338538074182
ENSG00000140104	1.02333986368067
ENSG00000162688	1.02318544703624
ENSG00000168036	1.02251013550759
ENSG00000258760	1.02243885589433
ENSG00000170917	1.02176921728725
ENSG00000111788	1.02171272114257
ENSG00000005243	1.02168613734305
ENSG00000145715	1.02144583483266
ENSG00000156113	1.0212660649645
ENSG00000280135	1.02105509614017
ENSG00000230373	1.02063002186923
ENSG00000164867	1.02060728253547
ENSG00000232860	1.02052360552863
ENSG00000072803	1.02041793328753
ENSG00000144674	1.02034160462719
ENSG00000282651	1.02031601759965
ENSG00000091039	1.0201864493952
ENSG00000196872	1.01977905932755
ENSG00000165240	1.01971562414188
ENSG00000100197	1.01958254130353
ENSG00000198521	1.01921088149251
ENSG00000104611	1.01917771975992
ENSG00000138172	1.01820173273254
ENSG00000281550	1.01813971987827
ENSG00000091513	1.01758529756874
ENSG00000225932	1.01741734013303
ENSG00000149313	1.01676756223351
ENSG00000111696	1.01644699492983
ENSG00000232504	1.01609404293973
ENSG00000139998	1.0158967720219
ENSG00000228060	1.01579952607937
ENSG00000172888	1.01570550282661
ENSG00000158169	1.01537788395943
ENSG00000101346	1.01534055044416
ENSG00000115761	1.01515901120366
ENSG00000005700	1.01496516122991
ENSG00000174996	1.01483167457151
ENSG00000129646	1.01470503369291
ENSG00000236946	1.01469080586312
ENSG00000233922	1.01443027226387
ENSG00000162521	1.01423853867191
ENSG00000266876	1.01402064562809
ENSG00000251002	1.01381301050866
ENSG00000152455	1.01380344781314
ENSG00000123552	1.01380032480524
ENSG00000185633	1.01326298917051
ENSG00000251000	1.01283729596875
ENSG00000227473	1.01255272687691
ENSG00000255052	1.01209770112346
ENSG00000163597	1.0118615172772
ENSG00000211647	1.01183968249705
ENSG00000175063	1.01157437463825
ENSG00000162775	1.01148382262353
ENSG00000168538	1.01126404329277
ENSG00000132382	1.01113231390634
ENSG00000279433	1.01109131921734
ENSG00000205611	1.01058908335261
ENSG00000136205	1.0102121341562
ENSG00000244462	1.00992105984778
ENSG00000083635	1.00981392664599
ENSG00000115750	1.00968505947398
ENSG00000198816	1.009262257282
ENSG00000141519	1.00919645115284
ENSG00000138780	1.00883873485695
ENSG00000225931	1.00866848378241
ENSG00000183718	1.00824903678678
ENSG00000133597	1.00791677167363
ENSG00000168672	1.00790139716524
ENSG00000187164	1.00788980548219
ENSG00000166927	1.00785919918187
ENSG00000141391	1.00765183197205
ENSG00000101266	1.00739136163149
ENSG00000176761	1.00722741536341
ENSG00000178573	1.00711389830957
ENSG00000119969	1.00709214688488
ENSG00000175352	1.00669501885758
ENSG00000272733	1.00647348685187
ENSG00000085840	1.0062252522423
ENSG00000147536	1.00596135751014
ENSG00000175707	1.00584216093605
ENSG00000213516	1.00581815071093
ENSG00000178035	1.00580680161821
ENSG00000176809	1.0054274659769
ENSG00000188452	1.00450846262254
ENSG00000234284	1.00444986802181
ENSG00000171962	1.00431333253135
ENSG00000163788	1.00416524636888
ENSG00000278156	1.00376532503608
ENSG00000160013	1.00370622822313
ENSG00000214249	1.00358512865972
ENSG00000143756	1.00355688750023
ENSG00000079462	1.00307909411913
ENSG00000166402	1.00296495503506
ENSG00000182473	1.00270493000461
ENSG00000168944	1.00258300692137
ENSG00000114439	1.00249631132904
ENSG00000122085	1.0023404856177
ENSG00000275720	1.00232843748932
ENSG00000241563	1.00220810698405
ENSG00000263731	1.00215724042107
ENSG00000115414	1.00198582127053
ENSG00000179057	1.0019796945863
ENSG00000101294	1.00191644339236
ENSG00000154727	1.00189387393984
ENSG00000225614	1.00186288204476
ENSG00000065150	1.00086138335323
ENSG00000162894	1.00081482625992
ENSG00000056586	1.0007166556278
ENSG00000008056	1.00056977926929
ENSG00000033178	1.00055815704262
ENSG00000126970	1.00036824980644
ENSG00000227345	1.00006512710503
ENSG00000126070	0.999985589124868
ENSG00000279106	0.999806857458014
ENSG00000273096	0.99980541370966
ENSG00000198429	0.999720257930436
ENSG00000090863	0.999528743769388
ENSG00000105576	0.999526590254803
ENSG00000107951	0.999525861842892
ENSG00000100156	0.999369336388854
ENSG00000287608	0.999252852949194
ENSG00000100401	0.998929042129357
ENSG00000214435	0.998890137402803
ENSG00000134369	0.998648371693349
ENSG00000269925	0.998573599462658
ENSG00000081014	0.998415544098748
ENSG00000257524	0.998289275643286
ENSG00000205018	0.997651822097815
ENSG00000139880	0.997448871121913
ENSG00000171847	0.997191881166983
ENSG00000254387	0.997068866892368
ENSG00000245498	0.996873882325061
ENSG00000211672	0.996738216373911
ENSG00000120158	0.996652045380104
ENSG00000286654	0.996526283586657
ENSG00000260855	0.996314903176544
ENSG00000189136	0.995856137870203
ENSG00000162396	0.995558858408028
ENSG00000116127	0.995507369874288
ENSG00000155903	0.995162599397852
ENSG00000213139	0.994360833098453
ENSG00000241127	0.993873801329037
ENSG00000186481	0.9936422817547
ENSG00000165288	0.993525645931476
ENSG00000229759	0.99344382663605
ENSG00000234297	0.99343710156904
ENSG00000145390	0.993245499140208
ENSG00000075790	0.99264009910266
ENSG00000171649	0.992501556578827
ENSG00000147526	0.992117239316224
ENSG00000236308	0.992077973469269
ENSG00000079482	0.991960707922084
ENSG00000272221	0.991785181582043
ENSG00000154917	0.991641064085266
ENSG00000083896	0.991148900668554
ENSG00000169410	0.991116963335877
ENSG00000260448	0.990890536027204
ENSG00000188185	0.990863177238239
ENSG00000256223	0.990299895449736
ENSG00000106105	0.990225285071185
ENSG00000170312	0.990078465006588
ENSG00000009830	0.990042139735135
ENSG00000126882	0.990010639673228
ENSG00000152558	0.989795844658413
ENSG00000154127	0.989730702414781
ENSG00000198756	0.989549158465248
ENSG00000101596	0.989482555827252
ENSG00000187045	0.989324399781436
ENSG00000132600	0.989315979551808
ENSG00000199477	0.989190264764722
ENSG00000165661	0.988522147004424
ENSG00000166347	0.988494450521554
ENSG00000169860	0.988490303778667
ENSG00000125434	0.988291813622229
ENSG00000180182	0.988168410434966
ENSG00000071073	0.988068603770152
ENSG00000211866	0.987831651735472
ENSG00000271554	0.987777051225393
ENSG00000267711	0.987547783493165
ENSG00000154548	0.987390694625198
ENSG00000155749	0.987277869695425
ENSG00000176222	0.986916919138799
ENSG00000113300	0.986878654329657
ENSG00000268849	0.986795545453126
ENSG00000177873	0.986598858546813
ENSG00000249471	0.986450117488989
ENSG00000273962	0.986363216638695
ENSG00000205572	0.986163426587449
ENSG00000260861	0.985933208750008
ENSG00000162913	0.985893039152626
ENSG00000229447	0.985693513804994
ENSG00000078900	0.985597017764736
ENSG00000154227	0.985591981897876
ENSG00000138134	0.985470377066459
ENSG00000152953	0.985368830761058
ENSG00000156504	0.985253679791464
ENSG00000119927	0.984926915092339
ENSG00000025800	0.984062426759949
ENSG00000166685	0.983615475789141
ENSG00000178665	0.98353256761212
ENSG00000174844	0.98347068557354
ENSG00000180747	0.98343673615197
ENSG00000084093	0.983354348596283
ENSG00000257337	0.98309797583306
ENSG00000101003	0.98306834986652
ENSG00000229917	0.982164991069015
ENSG00000174842	0.982059592635151
ENSG00000172943	0.982027286570467
ENSG00000102572	0.981644433793149
ENSG00000137166	0.981239050127373
ENSG00000272226	0.981017583212738
ENSG00000197168	0.980930798442979
ENSG00000113013	0.980882674779749
ENSG00000169575	0.980794577152936
ENSG00000167130	0.980603335464746
ENSG00000110851	0.980419249246563
ENSG00000219481	0.979837758819745
ENSG00000267141	0.979829185758732
ENSG00000256379	0.979801861679736
ENSG00000185477	0.979743359116778
ENSG00000131037	0.979672566324397
ENSG00000188282	0.979257617725033
ENSG00000158234	0.979015733048766
ENSG00000200204	0.978905112669669
ENSG00000109458	0.978341670487125
ENSG00000224389	0.97828708587607
ENSG00000151422	0.978212746430005
ENSG00000126001	0.978173435220532
ENSG00000176171	0.977863670232093
ENSG00000231999	0.977722510247636
ENSG00000204188	0.977611772198324
ENSG00000185267	0.977516469128243
ENSG00000143776	0.977263973527059
ENSG00000275896	0.976909848422133
ENSG00000259211	0.976737675931346
ENSG00000099381	0.976202649644559
ENSG00000196569	0.976139051021319
ENSG00000126895	0.975915650178105
ENSG00000196497	0.97590206487813
ENSG00000196268	0.97582323009419
ENSG00000163918	0.975686864118173
ENSG00000116001	0.97525453132266
ENSG00000169047	0.975249429014928
ENSG00000053254	0.975093017668731
ENSG00000177494	0.974760816940689
ENSG00000164054	0.974559010314961
ENSG00000237176	0.974507044017161
ENSG00000080503	0.974465660446882
ENSG00000070961	0.97446021270731
ENSG00000168386	0.974302777409867
ENSG00000109667	0.974164897916159
ENSG00000272899	0.973979846634195
ENSG00000088854	0.97364531274157
ENSG00000092295	0.973629177308586
ENSG00000157500	0.973459194999934
ENSG00000273599	0.973342409854453
ENSG00000176160	0.973322433960204
ENSG00000175518	0.973311023066334
ENSG00000002016	0.973118388015865
ENSG00000077152	0.972675675950842
ENSG00000179938	0.972636036329265
ENSG00000128335	0.972512397061058
ENSG00000171033	0.972442552052654
ENSG00000042832	0.972432358434404
ENSG00000205578	0.972380235848546
ENSG00000117625	0.971895731040206
ENSG00000203666	0.9716640823868
ENSG00000161298	0.971459244573551
ENSG00000198162	0.971432539064317
ENSG00000196792	0.970890397900965
ENSG00000140525	0.970866585919522
ENSG00000232855	0.970523305727825
ENSG00000103150	0.97044264103776
ENSG00000095585	0.970342825223554
ENSG00000240489	0.970305243159148
ENSG00000080345	0.969923138292036
ENSG00000276523	0.969813842903551
ENSG00000196411	0.969677535966198
ENSG00000286482	0.969559920350982
ENSG00000128487	0.969406668963617
ENSG00000057019	0.969290402271787
ENSG00000236216	0.969273164623644
ENSG00000279722	0.968975355131762
ENSG00000033800	0.968857184665026
ENSG00000067601	0.968707515613388
ENSG00000148600	0.968492931207568
ENSG00000244086	0.968482447575731
ENSG00000122482	0.968395952130314
ENSG00000069020	0.968343731905923
ENSG00000249492	0.968271790528315
ENSG00000162733	0.967938710448512
ENSG00000102048	0.967900774354575
ENSG00000258987	0.967643298951761
ENSG00000113070	0.967556116817155
ENSG00000224712	0.967424955674561
ENSG00000157890	0.967262780033119
ENSG00000189308	0.967038955249857
ENSG00000135900	0.967024069908447
ENSG00000183246	0.966998289894084
ENSG00000206557	0.966504422003921
ENSG00000197863	0.966477860760557
ENSG00000112578	0.966142405396433
ENSG00000188641	0.966062461385016
ENSG00000183309	0.965926284053477
ENSG00000149257	0.965736679027741
ENSG00000058673	0.965734500737567
ENSG00000090989	0.965581776647588
ENSG00000123416	0.965299495808232
ENSG00000104833	0.964961246488929
ENSG00000085415	0.964676844587316
ENSG00000228196	0.964665971263862
ENSG00000272037	0.964502512840722
ENSG00000176393	0.964194467240704
ENSG00000140284	0.96414973534203
ENSG00000135414	0.964107006191004
ENSG00000227942	0.964072320233281
ENSG00000155066	0.964029408373905
ENSG00000226167	0.963919370617624
ENSG00000224950	0.963413423677149
ENSG00000015153	0.963339180715469
ENSG00000268895	0.963120583099957
ENSG00000185619	0.96281541789694
ENSG00000164329	0.962710295505848
ENSG00000278986	0.962363370362585
ENSG00000231852	0.962214476958472
ENSG00000185085	0.962213738678925
ENSG00000005339	0.961890957270721
ENSG00000109089	0.961825456447282
ENSG00000136122	0.961748958838715
ENSG00000270574	0.96144992947677
ENSG00000281406	0.961228698647644
ENSG00000136636	0.961157768576165
ENSG00000135862	0.961079450401308
ENSG00000050393	0.96106999389744
ENSG00000139351	0.960815682373898
ENSG00000180198	0.960638664444331
ENSG00000064787	0.960611821420088
ENSG00000233225	0.960334483882642
ENSG00000074621	0.959455709130155
ENSG00000154608	0.959042754999929
ENSG00000196218	0.958083899066526
ENSG00000151729	0.957611215646703
ENSG00000197056	0.957272528153043
ENSG00000219642	0.957242678402272
ENSG00000095002	0.956955000451932
ENSG00000174032	0.956465354022867
ENSG00000117569	0.956360907461097
ENSG00000120539	0.956358419368754
ENSG00000182054	0.95619185043213
ENSG00000127804	0.955977966248501
ENSG00000228403	0.955977626077319
ENSG00000178685	0.955964136647981
ENSG00000214182	0.955812113793888
ENSG00000176974	0.955665719387476
ENSG00000116698	0.955060206425257
ENSG00000198420	0.954853667613719
ENSG00000138375	0.954826754907831
ENSG00000178082	0.954759731154817
ENSG00000167566	0.954272261074995
ENSG00000243709	0.954165262991563
ENSG00000143632	0.954156938021648
ENSG00000090447	0.954091623506309
ENSG00000271254	0.953848317055357
ENSG00000137040	0.953398946272204
ENSG00000154743	0.953241748627179
ENSG00000126804	0.953176709169575
ENSG00000215914	0.953003106853383
ENSG00000188042	0.952953388749085
ENSG00000111445	0.952912938826394
ENSG00000160613	0.952899982247253
ENSG00000278599	0.952669830665269
ENSG00000259291	0.952636464987424
ENSG00000170629	0.952525034528416
ENSG00000166266	0.952457597651781
ENSG00000145495	0.952318752308015
ENSG00000112232	0.952170015242241
ENSG00000267493	0.951979196451752
ENSG00000012963	0.951972352245698
ENSG00000108187	0.951920172467044
ENSG00000107742	0.951910761934166
ENSG00000189298	0.9512249934841
ENSG00000073146	0.951158553785774
ENSG00000106628	0.951082949097033
ENSG00000245322	0.950942937465874
ENSG00000157110	0.950675549177986
ENSG00000275162	0.950621419178258
ENSG00000075568	0.95039995166365
ENSG00000197122	0.950393867259183
ENSG00000143674	0.950348303162359
ENSG00000233673	0.950130508799289
ENSG00000106080	0.949458435560331
ENSG00000070047	0.949359058027143
ENSG00000160007	0.949084599351284
ENSG00000131788	0.949084388099785
ENSG00000100811	0.949006514496185
ENSG00000259548	0.948856857153982
ENSG00000251615	0.948630098571779
ENSG00000270184	0.948616231590316
ENSG00000196730	0.948317769727686
ENSG00000105409	0.948201402894367
ENSG00000116604	0.948091288031698
ENSG00000118496	0.947862949623049
ENSG00000133812	0.947758763210777
ENSG00000135407	0.947384093837045
ENSG00000204388	0.947172304582437
ENSG00000239377	0.946752179710856
ENSG00000236360	0.946730082133335
ENSG00000243696	0.946657687274282
ENSG00000136634	0.946633629923948
ENSG00000182580	0.946540500231931
ENSG00000249859	0.946470268752439
ENSG00000154144	0.946275485579841
ENSG00000178878	0.946244835832736
ENSG00000197226	0.946241896179417
ENSG00000287387	0.94614196239424
ENSG00000213967	0.945069328157981
ENSG00000255585	0.944912265794258
ENSG00000198246	0.944826311891266
ENSG00000157653	0.944775330130771
ENSG00000108055	0.944770115718012
ENSG00000159556	0.944736367436571
ENSG00000132305	0.944680297847313
ENSG00000183022	0.944514090689156
ENSG00000232457	0.944399282319931
ENSG00000253250	0.944127710738195
ENSG00000184923	0.944048560736656
ENSG00000170027	0.943960928418057
ENSG00000170858	0.943653236446093
ENSG00000005889	0.94329363589318
ENSG00000166800	0.943125407453222
ENSG00000089775	0.942949089252023
ENSG00000144824	0.942835403188251
ENSG00000142875	0.942782305846581
ENSG00000105429	0.942700483739938
ENSG00000224383	0.942413276415364
ENSG00000158882	0.942167886951714
ENSG00000143614	0.941989222644006
ENSG00000187239	0.941891231043225
ENSG00000173917	0.94185079486933
ENSG00000267546	0.941803884866538
ENSG00000084652	0.94165583014132
ENSG00000226015	0.941611088725884
ENSG00000155827	0.941604278226938
ENSG00000225507	0.941528413306738
ENSG00000177383	0.94148295633194
ENSG00000134780	0.941170710177868
ENSG00000198682	0.941001261162645
ENSG00000196664	0.940956074538537
ENSG00000133142	0.940601284902544
ENSG00000125945	0.940252643774221
ENSG00000188167	0.940017946319491
ENSG00000170915	0.939963958507361
ENSG00000251667	0.939931122943667
ENSG00000103111	0.939912642357817
ENSG00000261609	0.93989157469075
ENSG00000123575	0.939708252233107
ENSG00000116544	0.939656563900762
ENSG00000203814	0.9396383122038
ENSG00000165417	0.939387575779463
ENSG00000277511	0.939048240469088
ENSG00000184916	0.938941135284611
ENSG00000235776	0.938933884915981
ENSG00000131398	0.938027312241391
ENSG00000135679	0.9378076691751
ENSG00000145431	0.937468308154405
ENSG00000196678	0.937363493489644
ENSG00000242607	0.937246992835481
ENSG00000158163	0.937073073586212
ENSG00000211879	0.936978511048539
ENSG00000141527	0.936501690746805
ENSG00000122224	0.936475422739627
ENSG00000145216	0.936323581904157
ENSG00000113645	0.936170179386433
ENSG00000204574	0.93616282772073
ENSG00000263961	0.935941506099054
ENSG00000227252	0.935869820240386
ENSG00000236008	0.935301502114544
ENSG00000274897	0.935153938051049
ENSG00000108433	0.934681515054274
ENSG00000100281	0.934505921512775
ENSG00000164048	0.934264033472801
ENSG00000110921	0.933883316219058
ENSG00000158714	0.933724951187752
ENSG00000227776	0.933528903214332
ENSG00000010017	0.933236381602283
ENSG00000138802	0.933017131600301
ENSG00000114405	0.932944733273134
ENSG00000170854	0.932781950971676
ENSG00000124193	0.932559560190931
ENSG00000204584	0.932486599692634
ENSG00000175906	0.932419324136239
ENSG00000198677	0.932373781325151
ENSG00000131437	0.932162175606109
ENSG00000134453	0.932082437625704
ENSG00000141858	0.931900047896485
ENSG00000167601	0.931679113844742
ENSG00000259529	0.93165820308134
ENSG00000196155	0.93164168019291
ENSG00000269656	0.931548823316259
ENSG00000283498	0.931548603537718
ENSG00000070367	0.931296518852031
ENSG00000138386	0.93111872024359
ENSG00000164168	0.930970450816505
ENSG00000174851	0.930901011294508
ENSG00000126602	0.930585878797645
ENSG00000169504	0.930296331282556
ENSG00000197008	0.930190786489701
ENSG00000249978	0.929514804598495
ENSG00000231437	0.929455622703348
ENSG00000141027	0.929379616695827
ENSG00000157796	0.929245042717574
ENSG00000249572	0.92892802626931
ENSG00000234719	0.928809029984544
ENSG00000182903	0.928763569662445
ENSG00000139567	0.928754113714232
ENSG00000172578	0.928670566909805
ENSG00000280287	0.928538378109285
ENSG00000116874	0.928295519843001
ENSG00000232611	0.92816767824473
ENSG00000284753	0.928084567016168
ENSG00000227014	0.927875054853022
ENSG00000187098	0.927607952427612
ENSG00000163029	0.927578497502156
ENSG00000232202	0.927504782773982
ENSG00000259924	0.927308530512554
ENSG00000110514	0.927209513679357
ENSG00000162927	0.927151755329591
ENSG00000219201	0.926765396611539
ENSG00000204060	0.92641605392551
ENSG00000253590	0.926404714582934
ENSG00000149582	0.926259437943152
ENSG00000164631	0.926013312751114
ENSG00000166086	0.925981708354415
ENSG00000204624	0.925678679116109
ENSG00000077232	0.925638567016232
ENSG00000163521	0.925542848504267
ENSG00000164611	0.925450286674365
ENSG00000267296	0.925426951866471
ENSG00000104381	0.925414649300127
ENSG00000155016	0.925254811725893
ENSG00000214973	0.924953196615827
ENSG00000101624	0.924946421402188
ENSG00000178999	0.924787959619428
ENSG00000173473	0.92472485762114
ENSG00000126838	0.924674391227185
ENSG00000267422	0.924631287126554
ENSG00000188313	0.924565108747152
ENSG00000071564	0.924389001277932
ENSG00000091136	0.924123994901383
ENSG00000181450	0.924109422641873
ENSG00000041982	0.924066383495149
ENSG00000166924	0.923948122876776
ENSG00000112902	0.923892018940352
ENSG00000185933	0.923466581147226
ENSG00000196301	0.923147969248454
ENSG00000175066	0.923089474282661
ENSG00000286365	0.923083047347492
ENSG00000286129	0.922711203045444
ENSG00000093010	0.922465615390461
ENSG00000167637	0.922454935059596
ENSG00000265574	0.922202293476466
ENSG00000144120	0.921404955307491
ENSG00000169554	0.921143898608907
ENSG00000162402	0.920758924139592
ENSG00000211637	0.919917818992809
ENSG00000181819	0.919909824231837
ENSG00000239713	0.919302158358135
ENSG00000138606	0.919073540434533
ENSG00000272636	0.919063574381933
ENSG00000151376	0.918862835280274
ENSG00000188827	0.917757226330481
ENSG00000223886	0.917344802603825
ENSG00000250312	0.917154592911494
ENSG00000225259	0.916993865837277
ENSG00000117155	0.916957895979112
ENSG00000270587	0.916896222574079
ENSG00000197724	0.91649899398091
ENSG00000204103	0.916486199151431
ENSG00000261236	0.916459234648017
ENSG00000224848	0.91644504690217
ENSG00000114302	0.916212160485538
ENSG00000135643	0.915801670819664
ENSG00000177453	0.915790449405192
ENSG00000182141	0.915610786440077
ENSG00000101138	0.914964200954598
ENSG00000257027	0.914950367254363
ENSG00000136891	0.91490692061898
ENSG00000100997	0.914747903667134
ENSG00000231458	0.91432909901215
ENSG00000102743	0.914169051051851
ENSG00000270083	0.913824717352569
ENSG00000168477	0.913819848865608
ENSG00000229780	0.913735494543639
ENSG00000164209	0.913300785244495
ENSG00000123104	0.913004999044659
ENSG00000063601	0.912637068189423
ENSG00000173898	0.912604296408957
ENSG00000106305	0.912512166307702
ENSG00000213614	0.911513687093254
ENSG00000214106	0.911458029476364
ENSG00000108700	0.911340275010966
ENSG00000172123	0.910981742804393
ENSG00000143499	0.910949068094695
ENSG00000179859	0.910657667193573
ENSG00000165660	0.910518850667437
ENSG00000177853	0.910093236510394
ENSG00000182318	0.909867976699452
ENSG00000196074	0.909335115863391
ENSG00000163660	0.90892186465261
ENSG00000167191	0.908655071362324
ENSG00000106366	0.908652756920939
ENSG00000133678	0.908278243709293
ENSG00000149187	0.908218845775372
ENSG00000132680	0.90819057491304
ENSG00000086475	0.907874933113809
ENSG00000137343	0.907787241890604
ENSG00000104660	0.90755312651538
ENSG00000188985	0.907367370976708
ENSG00000184898	0.906828945000545
ENSG00000248677	0.906698420402352
ENSG00000140153	0.906586037348345
ENSG00000236456	0.906414233791219
ENSG00000167196	0.906397650255213
ENSG00000043462	0.906142695392216
ENSG00000256849	0.906136734360229
ENSG00000248008	0.905987580633212
ENSG00000154263	0.905703657609239
ENSG00000156162	0.90545020007894
ENSG00000233029	0.905357069222769
ENSG00000158571	0.905300551468679
ENSG00000155792	0.905208031994297
ENSG00000287631	0.905149622458213
ENSG00000035928	0.904845403600235
ENSG00000050327	0.904838848121327
ENSG00000171105	0.904792905610666
ENSG00000197016	0.90434576879422
ENSG00000121570	0.904303794290987
ENSG00000155252	0.903904525815971
ENSG00000168389	0.90382464700909
ENSG00000183137	0.903401278957576
ENSG00000101407	0.903392066291427
ENSG00000234072	0.903261122637713
ENSG00000117408	0.903180884099926
ENSG00000226849	0.903121269687932
ENSG00000206531	0.903087809213504
ENSG00000226803	0.902779759402379
ENSG00000148488	0.902754808215956
ENSG00000198795	0.902415874326828
ENSG00000104626	0.90196520177231
ENSG00000197403	0.901942260052874
ENSG00000236021	0.901914001726131
ENSG00000144935	0.901873690436886
ENSG00000247287	0.901820607660754
ENSG00000215529	0.90180318236
ENSG00000228486	0.901719077717206
ENSG00000168827	0.901717085175162
ENSG00000105613	0.901628105048678
ENSG00000183426	0.901448724695864
ENSG00000073711	0.901370893273035
ENSG00000136997	0.900966614198722
ENSG00000227242	0.900909232742728
ENSG00000185278	0.90058447343263
ENSG00000155974	0.899781954961016
ENSG00000243488	0.899516130221727
ENSG00000197465	0.899196945378259
ENSG00000121481	0.898992696824844
ENSG00000172748	0.898910394975763
ENSG00000102904	0.898634134343263
ENSG00000141424	0.897880698867705
ENSG00000053371	0.897834341523811
ENSG00000274752	0.897661670576723
ENSG00000138459	0.897653718700096
ENSG00000221970	0.897628685764554
ENSG00000211662	0.897521819397456
ENSG00000131828	0.897487520179413
ENSG00000136051	0.897409485488819
ENSG00000213782	0.897152657772315
ENSG00000007202	0.897114987810643
ENSG00000124275	0.897093065721521
ENSG00000197358	0.896771936723567
ENSG00000088247	0.896533348543454
ENSG00000211820	0.896088190878789
ENSG00000160229	0.895869095999894
ENSG00000115355	0.895846880584828
ENSG00000138074	0.895807236900015
ENSG00000179889	0.895105472150816
ENSG00000151348	0.894634753726533
ENSG00000100324	0.894156720276642
ENSG00000125650	0.894014360774028
ENSG00000277301	0.893987672379909
ENSG00000285888	0.893551540873475
ENSG00000272588	0.893376721448732
ENSG00000285895	0.893307549747934
ENSG00000005022	0.893204502743332
ENSG00000162695	0.893074658358982
ENSG00000286909	0.892965476504302
ENSG00000157470	0.892875331596423
ENSG00000182118	0.892830135945443
ENSG00000188647	0.892753780183766
ENSG00000158859	0.892647282552231
ENSG00000277149	0.892516890288055
ENSG00000213888	0.892401121609956
ENSG00000237914	0.892154975015194
ENSG00000165983	0.892080552256982
ENSG00000272918	0.891827141254482
ENSG00000238222	0.891753810213041
ENSG00000160803	0.891604151163502
ENSG00000178809	0.891573434371923
ENSG00000063176	0.890977397925688
ENSG00000211788	0.890963061273887
ENSG00000277938	0.890804392247114
ENSG00000157837	0.890769285243988
ENSG00000226874	0.890276125802227
ENSG00000160113	0.889664166654522
ENSG00000175727	0.889597974930313
ENSG00000106976	0.889481763428114
ENSG00000171824	0.889248779915605
ENSG00000213839	0.889149703321526
ENSG00000253534	0.889123618208772
ENSG00000073008	0.888724379528556
ENSG00000100577	0.888583282753434
ENSG00000249846	0.888502706619097
ENSG00000122642	0.888380347760352
ENSG00000170500	0.888314883229684
ENSG00000232186	0.887958812372504
ENSG00000287580	0.887938554789535
ENSG00000164776	0.887862326111591
ENSG00000215302	0.887824241324622
ENSG00000101911	0.88739133458369
ENSG00000165948	0.887250474394115
ENSG00000183742	0.887188113673337
ENSG00000215548	0.886138123670058
ENSG00000025156	0.885915916033568
ENSG00000228839	0.885690844711781
ENSG00000184640	0.885524221834787
ENSG00000137502	0.885182764347765
ENSG00000269984	0.885037902867853
ENSG00000134297	0.885037838660709
ENSG00000003509	0.885009112717765
ENSG00000106701	0.884657946734848
ENSG00000138346	0.88455490891751
ENSG00000164190	0.884283229505556
ENSG00000174738	0.884089198501964
ENSG00000243560	0.883804520588768
ENSG00000107554	0.883533201547616
ENSG00000214711	0.88348670396413
ENSG00000187166	0.883453659014373
ENSG00000070814	0.883206976011102
ENSG00000106603	0.882890696638578
ENSG00000139977	0.882830611046267
ENSG00000125875	0.882808178623504
ENSG00000168546	0.882606993582425
ENSG00000197702	0.881745972136162
ENSG00000187796	0.881483282899921
ENSG00000119638	0.881437291499891
ENSG00000166821	0.881036337086543
ENSG00000124224	0.880944700127609
ENSG00000196172	0.880514293169191
ENSG00000008283	0.8805097809149
ENSG00000111879	0.880446443561578
ENSG00000158615	0.880387823686862
ENSG00000144028	0.879932029988078
ENSG00000121486	0.879887762776825
ENSG00000243156	0.879711359268465
ENSG00000136937	0.879681488004111
ENSG00000138303	0.879647275316716
ENSG00000151304	0.879544643859991
ENSG00000096093	0.879020605351151
ENSG00000167658	0.878901538936305
ENSG00000049768	0.878529328908968
ENSG00000148337	0.878317496033885
ENSG00000172053	0.877902682098787
ENSG00000136628	0.877881922920634
ENSG00000175414	0.876978619760443
ENSG00000140750	0.876803391630665
ENSG00000254909	0.876534408613058
ENSG00000115207	0.876428279133475
ENSG00000196167	0.876305975038193
ENSG00000163666	0.876206141079956
ENSG00000232208	0.875951494786697
ENSG00000233850	0.875646576698303
ENSG00000131650	0.875604240533666
ENSG00000175354	0.875557260388568
ENSG00000105810	0.875227263447473
ENSG00000184985	0.875180896663506
ENSG00000109189	0.874814071664757
ENSG00000131473	0.874688944706471
ENSG00000086717	0.874596335532791
ENSG00000110063	0.874377055666556
ENSG00000274403	0.874250879456006
ENSG00000057657	0.874175222382038
ENSG00000271580	0.874089064435772
ENSG00000111860	0.873729981747666
ENSG00000001631	0.873432998753408
ENSG00000117597	0.873156817234767
ENSG00000262312	0.872881392913537
ENSG00000181126	0.872556907741199
ENSG00000188599	0.872551016781346
ENSG00000162231	0.872089072772188
ENSG00000267702	0.871960592489795
ENSG00000111834	0.871828879852865
ENSG00000133026	0.871551557765142
ENSG00000215102	0.871346150127811
ENSG00000116151	0.870556780633451
ENSG00000197020	0.870512432767937
ENSG00000170236	0.870415215445305
ENSG00000104133	0.870337608848028
ENSG00000105821	0.870306938711192
ENSG00000164309	0.870215933479142
ENSG00000233822	0.870020288277315
ENSG00000227719	0.869621781312297
ENSG00000116455	0.869475332011592
ENSG00000008083	0.869408108925063
ENSG00000143924	0.869239934995834
ENSG00000132535	0.869199844261624
ENSG00000162702	0.869170713692815
ENSG00000140521	0.86905796317107
ENSG00000233306	0.868944948230069
ENSG00000148019	0.868873828577271
ENSG00000184708	0.868456066320736
ENSG00000164010	0.868420873994209
ENSG00000106804	0.868357324501606
ENSG00000147874	0.868120393584546
ENSG00000263846	0.868025287683711
ENSG00000185049	0.867864949670192
ENSG00000240403	0.867731459891283
ENSG00000287978	0.867687160741341
ENSG00000137270	0.867546498552054
ENSG00000117054	0.867479879208659
ENSG00000139725	0.867302744404548
ENSG00000148358	0.867211505228044
ENSG00000124251	0.867155637448571
ENSG00000139970	0.867149456996856
ENSG00000276966	0.866977496670828
ENSG00000134285	0.866901723517508
ENSG00000140718	0.865994545160205
ENSG00000272181	0.865710463116871
ENSG00000092439	0.865305142151333
ENSG00000174839	0.865088948803343
ENSG00000121039	0.86491633607695
ENSG00000142528	0.864759422753023
ENSG00000211683	0.864631352967341
ENSG00000244926	0.864507661592169
ENSG00000267119	0.864376039245471
ENSG00000172164	0.864230918864098
ENSG00000151718	0.864025526202844
ENSG00000104450	0.864007203656736
ENSG00000275793	0.863824682840174
ENSG00000186001	0.863415141672641
ENSG00000237399	0.863343839648023
ENSG00000242866	0.863284344515625
ENSG00000271943	0.862928011209664
ENSG00000073060	0.862832019892496
ENSG00000099889	0.862643021553182
ENSG00000150593	0.86260828819499
ENSG00000115365	0.86217964778992
ENSG00000150477	0.862154889746528
ENSG00000147044	0.861814079242594
ENSG00000157303	0.861771407203785
ENSG00000163945	0.861692972317341
ENSG00000120071	0.861605493112607
ENSG00000270562	0.86149698383445
ENSG00000151779	0.861467745294184
ENSG00000088727	0.861197003543679
ENSG00000177706	0.861092643877617
ENSG00000185104	0.861061875227346
ENSG00000241666	0.860947189031394
ENSG00000218676	0.860738222365265
ENSG00000183091	0.860541554943168
ENSG00000133256	0.860195673710791
ENSG00000273142	0.860148842070839
ENSG00000161642	0.860070179570501
ENSG00000177842	0.860059333417392
ENSG00000108344	0.859994740794953
ENSG00000207425	0.859985436526119
ENSG00000107201	0.859766892541254
ENSG00000242580	0.859730755502357
ENSG00000278864	0.859552323029844
ENSG00000255875	0.859545991191729
ENSG00000241318	0.859474059270612
ENSG00000132970	0.859242851326974
ENSG00000215271	0.859183972620973
ENSG00000005469	0.859067586595636
ENSG00000160584	0.859057035497115
ENSG00000241404	0.859034829217835
ENSG00000107796	0.859024177688314
ENSG00000285803	0.858862743299471
ENSG00000113356	0.858796568030127
ENSG00000113384	0.858624740154457
ENSG00000235371	0.858348961038706
ENSG00000118369	0.85807250647804
ENSG00000111886	0.857959211268024
ENSG00000173914	0.85793800859717
ENSG00000221829	0.85753182800068
ENSG00000181544	0.857126668725995
ENSG00000183785	0.857109895036941
ENSG00000153933	0.857097010814161
ENSG00000070985	0.856744114681236
ENSG00000213593	0.856689452023108
ENSG00000163328	0.856548072135236
ENSG00000066056	0.85649790547035
ENSG00000166478	0.856461775120807
ENSG00000119703	0.856453250946013
ENSG00000152256	0.856436359590027
ENSG00000070476	0.856404706919333
ENSG00000074964	0.856386572577672
ENSG00000273343	0.856380624336652
ENSG00000133574	0.856011311245362
ENSG00000183248	0.856004457728207
ENSG00000237706	0.855809486192732
ENSG00000155980	0.855745268042505
ENSG00000125508	0.855476436278588
ENSG00000275111	0.855397358386917
ENSG00000275023	0.855143053386616
ENSG00000119685	0.855107386541431
ENSG00000230042	0.855102373484647
ENSG00000137871	0.854255115585796
ENSG00000099904	0.853961612667484
ENSG00000137809	0.853926435783346
ENSG00000260517	0.853827200204983
ENSG00000065243	0.853792624519859
ENSG00000180329	0.853791973830522
ENSG00000072042	0.853560806682193
ENSG00000198453	0.85352012481679
ENSG00000267248	0.853475658420575
ENSG00000128482	0.852939281915567
ENSG00000179532	0.852922534497212
ENSG00000197635	0.852921298253073
ENSG00000146918	0.852604077244372
ENSG00000183826	0.852595436932806
ENSG00000175105	0.852267726102282
ENSG00000101974	0.852208532573969
ENSG00000144283	0.852175551875897
ENSG00000147117	0.85154671798517
ENSG00000171453	0.851118723666472
ENSG00000168763	0.850915023532343
ENSG00000123643	0.850605879614958
ENSG00000245667	0.850431977525844
ENSG00000128274	0.850213848018211
ENSG00000287077	0.850159271118817
ENSG00000274105	0.850157648198921
ENSG00000161929	0.850043150400823
ENSG00000233967	0.849474928911491
ENSG00000287262	0.849281173048362
ENSG00000114544	0.84923397424712
ENSG00000171954	0.848988608921968
ENSG00000167257	0.848734208622978
ENSG00000076321	0.848723645475927
ENSG00000168778	0.848313752978896
ENSG00000238009	0.848229070275501
ENSG00000162510	0.848181544358074
ENSG00000129315	0.848022409429044
ENSG00000236698	0.848000881364747
ENSG00000166483	0.847980526079654
ENSG00000132330	0.847781652044593
ENSG00000204283	0.847656852002629
ENSG00000104290	0.84747818526869
ENSG00000143748	0.847190035432373
ENSG00000184110	0.846265240882421
ENSG00000165533	0.84587255808191
ENSG00000203791	0.844760197379624
ENSG00000236935	0.84461973374231
ENSG00000182326	0.844603520667548
ENSG00000108829	0.844092770299237
ENSG00000172301	0.843999732845466
ENSG00000123870	0.843728471155316
ENSG00000188732	0.843539724240191
ENSG00000236349	0.84349708586772
ENSG00000125741	0.84340445380139
ENSG00000162623	0.843238106793939
ENSG00000249210	0.843109451136487
ENSG00000197461	0.842375303751316
ENSG00000243289	0.842315779923111
ENSG00000167380	0.842273786729719
ENSG00000156273	0.842212816374781
ENSG00000272604	0.842114315561764
ENSG00000105383	0.842064090222745
ENSG00000253476	0.842005030204179
ENSG00000265992	0.84181004031104
ENSG00000113742	0.840648196870858
ENSG00000160360	0.840588715194506
ENSG00000149231	0.840516338137304
ENSG00000245112	0.840358601462087
ENSG00000171766	0.839839396749291
ENSG00000179104	0.839542713337325
ENSG00000261560	0.839521034550125
ENSG00000164830	0.839249374932911
ENSG00000157388	0.838987559023116
ENSG00000236991	0.838809228743626
ENSG00000134452	0.838747750360725
ENSG00000145391	0.838482716904413
ENSG00000122783	0.838268923066575
ENSG00000100320	0.838179743589108
ENSG00000071246	0.838176723006512
ENSG00000206530	0.837878702730487
ENSG00000116922	0.837258671481172
ENSG00000139540	0.837037297457491
ENSG00000162302	0.837011761569279
ENSG00000068024	0.837002884325478
ENSG00000235698	0.836637255276378
ENSG00000170836	0.836270028843578
ENSG00000198586	0.836231792555478
ENSG00000267169	0.835845418627008
ENSG00000175073	0.835647793470747
ENSG00000175206	0.835497676548485
ENSG00000187690	0.835482644092707
ENSG00000224635	0.835470505200076
ENSG00000196345	0.835444564931892
ENSG00000108395	0.835333916668363
ENSG00000280138	0.835197262745533
ENSG00000112312	0.834981919064423
ENSG00000118007	0.834960810720557
ENSG00000263724	0.834561666260176
ENSG00000164904	0.834384219070897
ENSG00000186019	0.833793722941955
ENSG00000150961	0.833756594282135
ENSG00000109881	0.833727633668843
ENSG00000229671	0.833283735695917
ENSG00000285444	0.832916110931213
ENSG00000164091	0.832881460086988
ENSG00000263126	0.832451914257342
ENSG00000204219	0.83230764299155
ENSG00000147854	0.832119838328998
ENSG00000078018	0.831748339609436
ENSG00000175283	0.831556498454417
ENSG00000151413	0.831552262454535
ENSG00000237638	0.83125894802375
ENSG00000064115	0.831148518203341
ENSG00000267293	0.830616357921449
ENSG00000286545	0.830610637693724
ENSG00000260190	0.830211028043944
ENSG00000188352	0.829973377397865
ENSG00000284167	0.829651912202701
ENSG00000258365	0.828939351095096
ENSG00000261346	0.828820161872282
ENSG00000151693	0.828716292873495
ENSG00000116885	0.828711234456648
ENSG00000103740	0.828702291285913
ENSG00000155465	0.828640182753496
ENSG00000107954	0.828596986798165
ENSG00000183508	0.828547516745279
ENSG00000104881	0.828520041976886
ENSG00000180398	0.828402498483968
ENSG00000158406	0.828364676119039
ENSG00000186020	0.828339585429694
ENSG00000168913	0.828151653094223
ENSG00000197776	0.828085300844803
ENSG00000247121	0.827911652286872
ENSG00000115255	0.827464471325016
ENSG00000068724	0.827406190061677
ENSG00000130544	0.827317766984293
ENSG00000170037	0.827137707475529
ENSG00000067066	0.82670545844936
ENSG00000248719	0.826650334020375
ENSG00000152952	0.826411578634609
ENSG00000105402	0.82605786520184
ENSG00000096872	0.82605168047874
ENSG00000156574	0.825893343593554
ENSG00000137055	0.825604062227932
ENSG00000166971	0.825177965357373
ENSG00000115053	0.825060487431183
ENSG00000205609	0.82492843147713
ENSG00000168434	0.824735656877914
ENSG00000165655	0.823993713643289
ENSG00000114841	0.823943475905097
ENSG00000135315	0.823905656835544
ENSG00000271913	0.823882551089655
ENSG00000238083	0.823844495580062
ENSG00000213699	0.82366141008605
ENSG00000267102	0.823617381982103
ENSG00000129824	0.823573561010544
ENSG00000069956	0.823019489484643
ENSG00000174953	0.822776631970019
ENSG00000178078	0.822724903853337
ENSG00000171488	0.822724608176049
ENSG00000117560	0.822606401381497
ENSG00000159256	0.822505097262402
ENSG00000112624	0.82245695769868
ENSG00000130005	0.822329294292933
ENSG00000254206	0.821556522585473
ENSG00000155463	0.821550406903488
ENSG00000144045	0.821538856661281
ENSG00000280149	0.82142574882127
ENSG00000267568	0.821346155294208
ENSG00000160299	0.820954816377501
ENSG00000153201	0.820779904949915
ENSG00000155906	0.820728118724619
ENSG00000174231	0.820676792684801
ENSG00000139438	0.820456292025158
ENSG00000164265	0.820356041606882
ENSG00000108852	0.820321389451752
ENSG00000185495	0.820248741221645
ENSG00000117593	0.820080950079151
ENSG00000149634	0.819940007502199
ENSG00000211771	0.819838924624245
ENSG00000224837	0.819824290841647
ENSG00000160194	0.819446189505446
ENSG00000080608	0.81934604308344
ENSG00000005882	0.819256626297493
ENSG00000186407	0.819180888080679
ENSG00000123358	0.819118315833504
ENSG00000178917	0.819111616835651
ENSG00000143995	0.818922000060355
ENSG00000081923	0.818502824102085
ENSG00000139117	0.818266608463054
ENSG00000182985	0.817708218305306
ENSG00000165810	0.817649407731489
ENSG00000180712	0.817169881096693
ENSG00000174227	0.816632680559384
ENSG00000110107	0.816565753463957
ENSG00000249176	0.815767423985342
ENSG00000269502	0.815608025790674
ENSG00000162645	0.815558336234999
ENSG00000162461	0.81540816549232
ENSG00000122203	0.81540002242255
ENSG00000154217	0.815398324806462
ENSG00000267680	0.815270101926554
ENSG00000162931	0.815140787341452
ENSG00000126773	0.814867185782026
ENSG00000228852	0.814729520935603
ENSG00000143633	0.814557811874527
ENSG00000012211	0.814454122795814
ENSG00000121210	0.814364880694984
ENSG00000166716	0.814261368371771
ENSG00000145012	0.813531634619715
ENSG00000075945	0.813530359386759
ENSG00000138018	0.813073569664254
ENSG00000174586	0.812960268796836
ENSG00000186446	0.812647948732517
ENSG00000018510	0.812316305656643
ENSG00000163431	0.812025723045547
ENSG00000169084	0.811525975857626
ENSG00000114631	0.811386750884574
ENSG00000211676	0.811199489941926
ENSG00000176720	0.811149721738196
ENSG00000267002	0.811110631737363
ENSG00000141013	0.810996211617799
ENSG00000141076	0.810945506468286
ENSG00000050165	0.810685394026225
ENSG00000196116	0.810643841817691
ENSG00000119231	0.81059471087401
ENSG00000128928	0.810375240753542
ENSG00000101350	0.810313220978082
ENSG00000138002	0.810214431069479
ENSG00000231043	0.810172547126552
ENSG00000160654	0.809958456884433
ENSG00000231889	0.809738276229485
ENSG00000174165	0.809203951312386
ENSG00000233588	0.809146029914979
ENSG00000240889	0.808999591672549
ENSG00000135341	0.808847548206447
ENSG00000083544	0.808545457612656
ENSG00000135372	0.808275933200596
ENSG00000166133	0.807119591412478
ENSG00000198836	0.806621682537822
ENSG00000166348	0.806583915259328
ENSG00000205929	0.806487050329886
ENSG00000171631	0.806421380580706
ENSG00000125351	0.806416471780654
ENSG00000100644	0.806394195691562
ENSG00000212789	0.806361737287659
ENSG00000197841	0.806314067747574
ENSG00000137834	0.806285520987866
ENSG00000144451	0.806239558640156
ENSG00000003393	0.806223102246911
ENSG00000114450	0.805947989287861
ENSG00000135972	0.805878264198977
ENSG00000186704	0.805626150155602
ENSG00000085552	0.80543894868424
ENSG00000108773	0.805371541280753
ENSG00000180015	0.805274486417797
ENSG00000120868	0.80502431823963
ENSG00000158850	0.804796565635711
ENSG00000103942	0.804775776072697
ENSG00000118402	0.804348702757497
ENSG00000133321	0.804324769077492
ENSG00000143578	0.804307232411008
ENSG00000268218	0.80428991220388
ENSG00000131848	0.804197496595304
ENSG00000039319	0.804169161488915
ENSG00000187736	0.804061362472702
ENSG00000242457	0.803725622955051
ENSG00000198056	0.803722332295765
ENSG00000096070	0.803484761399037
ENSG00000160539	0.803464614069761
ENSG00000162825	0.803203136158556
ENSG00000211854	0.803162308258374
ENSG00000159579	0.803028409483703
ENSG00000155254	0.802351856751922
ENSG00000001167	0.801851558184159
ENSG00000166743	0.801561711406372
ENSG00000163565	0.801266547676858
ENSG00000108556	0.801162504897689
ENSG00000225920	0.801134908855696
ENSG00000168056	0.801103263913577
ENSG00000164985	0.800657514375115
ENSG00000135269	0.800547530435681
ENSG00000244219	0.800328530055116
ENSG00000225431	0.800301735933494
ENSG00000131368	0.800067395798058
ENSG00000145757	0.800053976689144
ENSG00000139405	0.799896548931186
ENSG00000145860	0.799491161015044
ENSG00000171444	0.799012771523004
ENSG00000101546	0.798665464581522
ENSG00000103248	0.798629146633187
ENSG00000259118	0.7979741469867
ENSG00000187627	0.797944953059916
ENSG00000135457	0.797742570887394
ENSG00000103485	0.797599678700255
ENSG00000206527	0.797560733696101
ENSG00000107789	0.797522077914989
ENSG00000211885	0.797366576035315
ENSG00000206838	0.797285014979741
ENSG00000171940	0.796967136229022
ENSG00000159363	0.796665322090346
ENSG00000213862	0.796656542328699
ENSG00000149548	0.796541573994779
ENSG00000225131	0.796427362221805
ENSG00000141736	0.796421287150865
ENSG00000163833	0.796343830189688
ENSG00000105865	0.796275775361641
ENSG00000109606	0.796181327965612
ENSG00000176472	0.796078078603359
ENSG00000150337	0.795991734116102
ENSG00000235304	0.795583204028974
ENSG00000253234	0.795561287630869
ENSG00000197857	0.795470850358986
ENSG00000196743	0.795261639721485
ENSG00000231799	0.795235397422327
ENSG00000163568	0.794906553880494
ENSG00000266338	0.794875641648612
ENSG00000259719	0.794459496673223
ENSG00000010610	0.793956984515297
ENSG00000115241	0.793515918610298
ENSG00000259807	0.793428314046266
ENSG00000095139	0.793387964208126
ENSG00000224597	0.792995810969595
ENSG00000279233	0.792991692693287
ENSG00000095380	0.792909372870484
ENSG00000286753	0.792782292808069
ENSG00000177051	0.792743458907545
ENSG00000248643	0.792528360009835
ENSG00000124789	0.792298978481455
ENSG00000067048	0.792117614999574
ENSG00000021776	0.791853014955585
ENSG00000008086	0.791793853899685
ENSG00000258925	0.791688368240991
ENSG00000181634	0.791192214857865
ENSG00000227557	0.79119164950036
ENSG00000143363	0.790416002640684
ENSG00000262227	0.790205785883606
ENSG00000140463	0.790034215421066
ENSG00000092470	0.789600920123324
ENSG00000172878	0.788941229172274
ENSG00000214820	0.788862909589023
ENSG00000251692	0.788727434753078
ENSG00000197119	0.788707362606049
ENSG00000121892	0.78866547914251
ENSG00000229585	0.788253387488573
ENSG00000267277	0.788144032590593
ENSG00000205476	0.788134848963263
ENSG00000255920	0.787915236492667
ENSG00000230224	0.787647204226427
ENSG00000153767	0.78753109903821
ENSG00000270248	0.787079969482788
ENSG00000188277	0.786303992677761
ENSG00000103550	0.786229167343891
ENSG00000164086	0.785894348909307
ENSG00000278126	0.785865010393203
ENSG00000140090	0.785592692008755
ENSG00000279349	0.785511020655308
ENSG00000157445	0.785273362492936
ENSG00000135899	0.785242711720906
ENSG00000204248	0.785214325300803
ENSG00000073803	0.785112967075664
ENSG00000124067	0.784835642988153
ENSG00000266604	0.784449794320601
ENSG00000140694	0.784309702357243
ENSG00000129484	0.783556179732395
ENSG00000100453	0.783525067561572
ENSG00000175741	0.783135888225606
ENSG00000198951	0.783027868619008
ENSG00000138741	0.783027847310978
ENSG00000275560	0.782986122841294
ENSG00000154814	0.782725429245669
ENSG00000169435	0.782627440182335
ENSG00000170835	0.782365218630541
ENSG00000259341	0.782115859856014
ENSG00000241973	0.781835094215537
ENSG00000162222	0.781460726151708
ENSG00000101966	0.781436054665327
ENSG00000134077	0.781424311614073
ENSG00000097096	0.781371172787558
ENSG00000285492	0.781165532825115
ENSG00000163257	0.780978599421158
ENSG00000242375	0.780214648390418
ENSG00000196220	0.779685770445269
ENSG00000113494	0.779521785913147
ENSG00000254428	0.779476203187836
ENSG00000246889	0.779418591914957
ENSG00000248015	0.778413318957178
ENSG00000055917	0.778392304860377
ENSG00000197557	0.778356461031495
ENSG00000279570	0.778307791815109
ENSG00000144843	0.778167157183364
ENSG00000229023	0.778164754247324
ENSG00000166167	0.777974603460375
ENSG00000163590	0.777763378693584
ENSG00000147036	0.777713151716749
ENSG00000155975	0.777282915868136
ENSG00000179598	0.777278303813569
ENSG00000246596	0.777154716420215
ENSG00000282458	0.776828437995237
ENSG00000138669	0.776820509145986
ENSG00000037897	0.776817622113449
ENSG00000267198	0.776555120524504
ENSG00000270933	0.776386561365339
ENSG00000128604	0.776228597096736
ENSG00000261167	0.775887427494055
ENSG00000181291	0.775855515327271
ENSG00000275131	0.775354771709791
ENSG00000114120	0.775064828296273
ENSG00000134371	0.774831144750953
ENSG00000232842	0.774630986900492
ENSG00000113658	0.774504280595953
ENSG00000175084	0.774360790052389
ENSG00000244198	0.773989186589519
ENSG00000275004	0.773469329216506
ENSG00000240038	0.773035790437629
ENSG00000237296	0.772936667106426
ENSG00000263956	0.77283141186858
ENSG00000240225	0.772696658848415
ENSG00000138193	0.77248083993873
ENSG00000166164	0.772373415183345
ENSG00000183520	0.77210126997256
ENSG00000234964	0.771914711523182
ENSG00000102554	0.771410390850902
ENSG00000249244	0.771317036584903
ENSG00000130304	0.771297404235119
ENSG00000159111	0.771209755123585
ENSG00000245080	0.771130683552409
ENSG00000100591	0.77097029333866
ENSG00000182870	0.770845829137668
ENSG00000203734	0.770840347740071
ENSG00000188015	0.770809376485559
ENSG00000215458	0.770093573275897
ENSG00000166682	0.769917017371306
ENSG00000196335	0.769538686647854
ENSG00000174348	0.769323274082381
ENSG00000209482	0.769228271225325
ENSG00000260490	0.768911973372228
ENSG00000006634	0.768754008281993
ENSG00000144152	0.768622590045694
ENSG00000263366	0.768605325785858
ENSG00000268575	0.768499473194067
ENSG00000205221	0.768051199795704
ENSG00000115286	0.767934643450437
ENSG00000259562	0.767412256009855
ENSG00000147475	0.766856223310567
ENSG00000135622	0.766845656146226
ENSG00000152795	0.766843970557093
ENSG00000062582	0.766419520350905
ENSG00000198643	0.7661300055778
ENSG00000141644	0.765826973983103
ENSG00000231841	0.765803161025618
ENSG00000229390	0.765716341527083
ENSG00000142303	0.765537392074426
ENSG00000137507	0.765009727779195
ENSG00000272463	0.764885035130673
ENSG00000277450	0.764697489900294
ENSG00000107077	0.764633887452407
ENSG00000165055	0.764589847068181
ENSG00000143847	0.764566719620352
ENSG00000244731	0.764481905871582
ENSG00000279133	0.764351714328071
ENSG00000065320	0.763413265592699
ENSG00000204055	0.763356066310675
ENSG00000008735	0.762932594080443
ENSG00000185989	0.762920766645803
ENSG00000213209	0.762552029609592
ENSG00000246363	0.762528701849108
ENSG00000171497	0.76236360816333
ENSG00000215421	0.762272366606172
ENSG00000099365	0.761639486895264
ENSG00000101079	0.761101447787044
ENSG00000158270	0.761028229603351
ENSG00000239704	0.760973644831556
ENSG00000135002	0.760930059778367
ENSG00000181638	0.760682685128196
ENSG00000135316	0.760656212048477
ENSG00000198042	0.760487111442073
ENSG00000132694	0.760477780210141
ENSG00000262874	0.760293763758922
ENSG00000100100	0.760278951852626
ENSG00000230565	0.759862134528325
ENSG00000224034	0.759746674808189
ENSG00000137814	0.758938624567081
ENSG00000153214	0.75863049419772
ENSG00000131845	0.758537688732233
ENSG00000205837	0.758491153218089
ENSG00000176476	0.758390292589205
ENSG00000266601	0.75836710416388
ENSG00000129654	0.758267196788036
ENSG00000279825	0.758154665812682
ENSG00000084090	0.758033046416116
ENSG00000248905	0.757981618406963
ENSG00000233930	0.757912254363286
ENSG00000149054	0.757564336529036
ENSG00000171067	0.757556924996194
ENSG00000105707	0.757272888769411
ENSG00000228201	0.757203419888298
ENSG00000142396	0.757068584692166
ENSG00000154328	0.757066359255207
ENSG00000227694	0.756725059849105
ENSG00000135047	0.756534029747653
ENSG00000003436	0.756428710342258
ENSG00000172243	0.75624425820912
ENSG00000096968	0.756019920059555
ENSG00000047579	0.756001426652121
ENSG00000136518	0.755740497235416
ENSG00000244234	0.755730575065877
ENSG00000071909	0.75558415035981
ENSG00000287680	0.755297031973954
ENSG00000130813	0.755089621813911
ENSG00000278390	0.75496671583948
ENSG00000124882	0.754392180892477
ENSG00000237821	0.753994622766185
ENSG00000146757	0.75364387594111
ENSG00000153006	0.753499714714659
ENSG00000166750	0.753239796337433
ENSG00000167614	0.753187078920308
ENSG00000210154	0.752969196257228
ENSG00000131381	0.752896630029642
ENSG00000214198	0.752882196510619
ENSG00000111875	0.752613701705577
ENSG00000066084	0.75258161090361
ENSG00000163960	0.752348922727912
ENSG00000157782	0.752257427919315
ENSG00000165209	0.752166485091908
ENSG00000102974	0.752132470091704
ENSG00000049192	0.751913607004553
ENSG00000259865	0.751828018163489
ENSG00000230911	0.751742102964363
ENSG00000133313	0.751498726192751
ENSG00000267244	0.751464153712168
ENSG00000279412	0.750960914847143
ENSG00000198252	0.750775926576789
ENSG00000023697	0.750132209150915
ENSG00000285531	0.749867127571162
ENSG00000108830	0.749698245581944
ENSG00000198576	0.749393411331292
ENSG00000108175	0.749325890444473
ENSG00000188107	0.749298511022568
ENSG00000115137	0.749200511267591
ENSG00000146373	0.749030581567382
ENSG00000223834	0.748908044346398
ENSG00000125966	0.748663440670775
ENSG00000182389	0.748423210794213
ENSG00000266677	0.748317442698641
ENSG00000144043	0.748124083131534
ENSG00000103264	0.747850570011588
ENSG00000167555	0.747543463525462
ENSG00000144161	0.74713264533172
ENSG00000218073	0.74702486997364
ENSG00000189269	0.746660033872068
ENSG00000164933	0.746381532243915
ENSG00000213281	0.746178318557093
ENSG00000138660	0.746015345228471
ENSG00000197355	0.745677710136584
ENSG00000030582	0.745574704372839
ENSG00000260784	0.745441833270425
ENSG00000061918	0.745161221110489
ENSG00000082898	0.744808980851362
ENSG00000180574	0.744631713805141
ENSG00000105808	0.744421518687375
ENSG00000132423	0.744295863326887
ENSG00000164051	0.744232748432131
ENSG00000152454	0.744060074699044
ENSG00000242114	0.743618027337844
ENSG00000196363	0.743497148689514
ENSG00000137726	0.74346843447218
ENSG00000151131	0.743412529041251
ENSG00000279161	0.743315289452987
ENSG00000184227	0.743200109673625
ENSG00000147127	0.742976456999327
ENSG00000215417	0.742920489296278
ENSG00000239900	0.742790014172022
ENSG00000134602	0.742691298679431
ENSG00000286831	0.742529819706752
ENSG00000259295	0.742523765883381
ENSG00000036448	0.741885717909218
ENSG00000214185	0.741863711297869
ENSG00000035141	0.741513058937587
ENSG00000104805	0.740944193362707
ENSG00000167081	0.74046952887044
ENSG00000125843	0.740395299282168
ENSG00000178104	0.740369196586894
ENSG00000268069	0.740320441477053
ENSG00000107021	0.740104870373447
ENSG00000152234	0.739929710101119
ENSG00000163362	0.739728352959571
ENSG00000147592	0.739665821633365
ENSG00000143630	0.739443652024305
ENSG00000090054	0.739111980052745
ENSG00000111846	0.738676372039861
ENSG00000204172	0.738513909646653
ENSG00000162888	0.738480833257378
ENSG00000160767	0.738467338326936
ENSG00000189091	0.73814612325897
ENSG00000130193	0.737902896934412
ENSG00000254362	0.737819593277624
ENSG00000234814	0.737472136000612
ENSG00000211734	0.736956011290944
ENSG00000154134	0.736731974400316
ENSG00000169696	0.736384747387167
ENSG00000119915	0.736242583308084
ENSG00000237298	0.735983021436089
ENSG00000130595	0.735628621575557
ENSG00000072756	0.735619373998925
ENSG00000166046	0.735504982610947
ENSG00000246174	0.734988568412465
ENSG00000277157	0.73479050162533
ENSG00000267322	0.734698429890115
ENSG00000112787	0.734631794276336
ENSG00000251548	0.734406677449851
ENSG00000268049	0.734290049071586
ENSG00000089486	0.734161911446836
ENSG00000177045	0.734009940126889
ENSG00000260259	0.733945486010042
ENSG00000165934	0.733755913055702
ENSG00000175567	0.733548921177858
ENSG00000197713	0.733303139774052
ENSG00000183439	0.733149207781258
ENSG00000231890	0.732922002079154
ENSG00000104998	0.73280857689982
ENSG00000157895	0.732756529366113
ENSG00000112343	0.732725798638393
ENSG00000231948	0.732582081159537
ENSG00000182636	0.732577296497692
ENSG00000230185	0.732543882037506
ENSG00000187240	0.732399616969607
ENSG00000109063	0.732393081949236
ENSG00000112742	0.732306190796381
ENSG00000110092	0.732216513695333
ENSG00000171988	0.732062328394265
ENSG00000074276	0.732016877938511
ENSG00000182308	0.732007101955938
ENSG00000164331	0.731619702776102
ENSG00000280402	0.731562602700725
ENSG00000271046	0.731487510558251
ENSG00000103512	0.731139355069446
ENSG00000235499	0.730875947369834
ENSG00000010379	0.730417971048646
ENSG00000249931	0.730345159217186
ENSG00000198208	0.730318887697508
ENSG00000212864	0.730034877465272
ENSG00000229852	0.730001575525503
ENSG00000116106	0.729896256425294
ENSG00000163214	0.729356404557241
ENSG00000128191	0.729296379386515
ENSG00000137494	0.729285146181528
ENSG00000259520	0.728775086683275
ENSG00000135249	0.728513710359528
ENSG00000023839	0.727985429537665
ENSG00000227536	0.727880740260614
ENSG00000177311	0.727444589436543
ENSG00000162885	0.727354248960906
ENSG00000168795	0.727262106412113
ENSG00000172006	0.727118109426939
ENSG00000174749	0.726971929103866
ENSG00000160352	0.726796821946863
ENSG00000283050	0.72671501824024
ENSG00000105479	0.726396390510202
ENSG00000145920	0.726297272079287
ENSG00000074696	0.726242543895861
ENSG00000186908	0.726197147124381
ENSG00000004399	0.725898114001558
ENSG00000102312	0.725686658616961
ENSG00000101384	0.725628360670913
ENSG00000259994	0.725628285394415
ENSG00000174606	0.725585908318983
ENSG00000263219	0.725506931554872
ENSG00000205277	0.725486683918616
ENSG00000107897	0.725454924478463
ENSG00000267698	0.725275538934345
ENSG00000140688	0.725173500283975
ENSG00000112715	0.725172775644003
ENSG00000136813	0.725157319564453
ENSG00000196365	0.72515391758138
ENSG00000137474	0.725000823698681
ENSG00000114374	0.724943836594829
ENSG00000230457	0.724914988473086
ENSG00000285210	0.724877417971532
ENSG00000141161	0.724843081617656
ENSG00000100201	0.724783785428074
ENSG00000211863	0.7242093639752
ENSG00000276529	0.723965683563211
ENSG00000204620	0.723879715750618
ENSG00000162755	0.723816097794879
ENSG00000074755	0.723802208936316
ENSG00000177425	0.723778935240996
ENSG00000136052	0.72358935661796
ENSG00000164062	0.72318050335257
ENSG00000145675	0.723144613722782
ENSG00000211796	0.72309595616879
ENSG00000147082	0.723072252204277
ENSG00000282173	0.722807666698024
ENSG00000101343	0.722787918132124
ENSG00000091536	0.722657277636616
ENSG00000101194	0.722619439144855
ENSG00000112137	0.722414274596795
ENSG00000216937	0.722295032665799
ENSG00000249709	0.722237572986828
ENSG00000225067	0.722200838156304
ENSG00000247796	0.722026870781912
ENSG00000175928	0.721920577745072
ENSG00000138658	0.721815360611793
ENSG00000104447	0.721780467856459
ENSG00000261794	0.721774464047901
ENSG00000143199	0.721607067306044
ENSG00000177947	0.721184540542764
ENSG00000213057	0.720912863216441
ENSG00000067057	0.720878577416151
ENSG00000102755	0.720854538656907
ENSG00000042088	0.720821594618715
ENSG00000185261	0.720266117369499
ENSG00000287346	0.720019268018096
ENSG00000275066	0.719779134376679
ENSG00000120832	0.71976040126121
ENSG00000129317	0.719663990310639
ENSG00000143452	0.71965230652364
ENSG00000180787	0.719602451277889
ENSG00000136104	0.719518880109858
ENSG00000233578	0.718678314248071
ENSG00000141449	0.718596869249126
ENSG00000175215	0.718217126898315
ENSG00000211454	0.71802187228235
ENSG00000168993	0.718006151576393
ENSG00000079435	0.717998511502002
ENSG00000256039	0.717950320311285
ENSG00000159625	0.717845906573154
ENSG00000065989	0.717777940600499
ENSG00000233337	0.717748386755501
ENSG00000157224	0.717634266048877
ENSG00000196507	0.717340389053348
ENSG00000197794	0.7172308772688
ENSG00000196233	0.717202808536147
ENSG00000189409	0.716995338244156
ENSG00000232618	0.716961714302845
ENSG00000158815	0.716649512858062
ENSG00000102804	0.716418980166249
ENSG00000133216	0.716273910212814
ENSG00000103184	0.716043081089315
ENSG00000165322	0.715985320219057
ENSG00000144645	0.71592410961989
ENSG00000111877	0.715865322504159
ENSG00000178773	0.715658825629888
ENSG00000258429	0.715578275378376
ENSG00000270532	0.715103237301436
ENSG00000149115	0.714752485705358
ENSG00000255050	0.714726270486991
ENSG00000167207	0.714502809474704
ENSG00000154736	0.714165216127359
ENSG00000077254	0.714055443683879
ENSG00000276953	0.714018916236962
ENSG00000153558	0.713948344294951
ENSG00000011007	0.713836822164072
ENSG00000198131	0.713596290143214
ENSG00000175334	0.713430746865515
ENSG00000232284	0.712884373355498
ENSG00000215580	0.712798392311064
ENSG00000251867	0.712273357493857
ENSG00000269053	0.71191566752383
ENSG00000125166	0.711861538990403
ENSG00000144677	0.71150093466574
ENSG00000143156	0.71145083274428
ENSG00000069248	0.711424843005571
ENSG00000188554	0.711372600897125
ENSG00000136436	0.711132922495967
ENSG00000198416	0.710910948687095
ENSG00000102001	0.710890745491805
ENSG00000270110	0.710860643746344
ENSG00000148700	0.710848363044161
ENSG00000272374	0.710823203622103
ENSG00000287763	0.71077795882079
ENSG00000121101	0.710680696320338
ENSG00000177150	0.710382333322723
ENSG00000255221	0.710242129072392
ENSG00000139496	0.709861579887995
ENSG00000117616	0.709808448724336
ENSG00000226180	0.70969940425865
ENSG00000224728	0.709453316549764
ENSG00000233672	0.709314055085988
ENSG00000257176	0.709304861897482
ENSG00000171681	0.709298786332243
ENSG00000033122	0.709254643475575
ENSG00000250130	0.709235353974117
ENSG00000183935	0.709154758665107
ENSG00000177054	0.709146071631611
ENSG00000123268	0.709095804672135
ENSG00000163755	0.708197649175713
ENSG00000234665	0.707238525378754
ENSG00000100181	0.70717025162172
ENSG00000250903	0.70675077212273
ENSG00000072163	0.706614901492687
ENSG00000180881	0.706221020865706
ENSG00000129538	0.706155784782645
ENSG00000058272	0.705987473546949
ENSG00000119787	0.705852163044531
ENSG00000167850	0.70571637296362
ENSG00000023318	0.704857732460355
ENSG00000111530	0.704825465046688
ENSG00000234494	0.704812077319287
ENSG00000170364	0.70463077174526
ENSG00000257179	0.704362471211352
ENSG00000254717	0.70381336210071
ENSG00000060982	0.703713447928823
ENSG00000137364	0.703675607340577
ENSG00000260641	0.703471846280883
ENSG00000268205	0.703087124681693
ENSG00000165494	0.702920033428258
ENSG00000104897	0.702782123322382
ENSG00000054219	0.70256088764725
ENSG00000111077	0.702388475798565
ENSG00000111727	0.702349906499567
ENSG00000279926	0.702106555502629
ENSG00000279447	0.702049684177717
ENSG00000136305	0.701180888334994
ENSG00000152061	0.701013356818628
ENSG00000082641	0.700828846716525
ENSG00000177788	0.700779833752904
ENSG00000077782	0.700405604982245
ENSG00000165434	0.700350365029836
ENSG00000239605	0.700148532148197
ENSG00000160294	0.700137729530929
ENSG00000083093	0.700104972478286
ENSG00000099968	0.699968697292846
ENSG00000185839	0.699899645242245
ENSG00000259431	0.699285457320819
ENSG00000198642	0.698921160263529
ENSG00000211891	0.698752745908462
ENSG00000083123	0.698636045457781
ENSG00000171992	0.6984792933338
ENSG00000132204	0.698411358268165
ENSG00000134440	0.698320525336931
ENSG00000073614	0.698256757959876
ENSG00000239830	0.698234706624722
ENSG00000141867	0.698169548019298
ENSG00000119280	0.697599891925835
ENSG00000210112	0.697576291124185
ENSG00000109684	0.697301822463076
ENSG00000138182	0.69709742271266
ENSG00000124593	0.696940811784392
ENSG00000125388	0.696897700084054
ENSG00000234465	0.696666851259787
ENSG00000176994	0.696434141674817
ENSG00000106460	0.696237569871333
ENSG00000157240	0.695485750861359
ENSG00000240898	0.69515797148899
ENSG00000234694	0.695139298742838
ENSG00000233836	0.694471036026756
ENSG00000136940	0.694409604012665
ENSG00000166170	0.694286027147532
ENSG00000213380	0.694008125096865
ENSG00000113569	0.69384536430063
ENSG00000105486	0.693709254304103
ENSG00000141376	0.693436614651738
ENSG00000115596	0.692613000932088
ENSG00000275936	0.692457979001946
ENSG00000119899	0.692392785171052
ENSG00000117318	0.691935092326725
ENSG00000112182	0.691858298695641
ENSG00000214455	0.691718590557582
ENSG00000089163	0.691618146255532
ENSG00000204611	0.691543321010541
ENSG00000103343	0.69143911725288
ENSG00000220924	0.691396832753631
ENSG00000162840	0.691303502951501
ENSG00000283632	0.691222105823209
ENSG00000012048	0.691059671376386
ENSG00000224745	0.69078310405275
ENSG00000111361	0.690490484325183
ENSG00000213759	0.690350188185048
ENSG00000212719	0.690330352833147
ENSG00000127903	0.690287757919074
ENSG00000196436	0.690244797754456
ENSG00000251405	0.690134108275082
ENSG00000108946	0.689838458186633
ENSG00000154262	0.689694698694692
ENSG00000136206	0.689665817207759
ENSG00000100360	0.689528057677923
ENSG00000206560	0.689383533230053
ENSG00000184220	0.689274085902563
ENSG00000145198	0.68921697303949
ENSG00000139428	0.689039863423818
ENSG00000172728	0.688999454990217
ENSG00000058335	0.688991146572921
ENSG00000159904	0.688924477241595
ENSG00000101439	0.688703027067485
ENSG00000260807	0.688653664529624
ENSG00000099810	0.688470108627294
ENSG00000254505	0.688267139078477
ENSG00000139926	0.68773399235045
ENSG00000228434	0.687699336571004
ENSG00000170946	0.687298857434391
ENSG00000226942	0.687280484779633
ENSG00000286707	0.687182535282606
ENSG00000147274	0.68709758728429
ENSG00000162729	0.686986388759885
ENSG00000232460	0.686693447129692
ENSG00000179954	0.686538106971772
ENSG00000150990	0.686301763447782
ENSG00000176102	0.686256306027906
ENSG00000234390	0.685904863039569
ENSG00000158373	0.685623308419068
ENSG00000185658	0.685549563406483
ENSG00000103047	0.685242627737903
ENSG00000143093	0.68468531448335
ENSG00000125149	0.684548429835104
ENSG00000151474	0.684483276111554
ENSG00000120738	0.684270084872492
ENSG00000095261	0.684078979456524
ENSG00000275832	0.683934831931485
ENSG00000095539	0.683764612668106
ENSG00000112599	0.68319598464187
ENSG00000112796	0.682903182100854
ENSG00000146221	0.682841054856237
ENSG00000178038	0.682748878415302
ENSG00000160551	0.682529825359143
ENSG00000173809	0.682416039977944
ENSG00000259093	0.682327255990141
ENSG00000198435	0.682236970556393
ENSG00000149591	0.682215054961378
ENSG00000174514	0.68210626163537
ENSG00000143545	0.682081751935003
ENSG00000157870	0.682053911527941
ENSG00000235408	0.681987532052323
ENSG00000100575	0.681978567665894
ENSG00000143882	0.681974454458555
ENSG00000221843	0.681972388098004
ENSG00000250471	0.681728356397932
ENSG00000113441	0.681624166516724
ENSG00000144468	0.681475294066292
ENSG00000100767	0.681075088589021
ENSG00000242588	0.680611154895221
ENSG00000120948	0.680511245219218
ENSG00000075275	0.680478330692173
ENSG00000159871	0.680209549004397
ENSG00000104331	0.680059628745616
ENSG00000255046	0.679885371701644
ENSG00000279328	0.679781859555569
ENSG00000249193	0.679554570485536
ENSG00000285938	0.67936986555564
ENSG00000047932	0.679359219800159
ENSG00000249684	0.679080384974026
ENSG00000238082	0.678989864084685
ENSG00000123500	0.678917841264041
ENSG00000103852	0.678856600899942
ENSG00000155755	0.678787570345833
ENSG00000178691	0.678759243559113
ENSG00000197142	0.678613153619479
ENSG00000151240	0.678601819305561
ENSG00000198910	0.678523740549026
ENSG00000111057	0.678162179116293
ENSG00000003137	0.677507375948431
ENSG00000120057	0.677501861269034
ENSG00000181982	0.677483141727964
ENSG00000150636	0.677405502200806
ENSG00000259381	0.677115241112835
ENSG00000197694	0.676690832580296
ENSG00000197885	0.676638485957944
ENSG00000248290	0.676625441709159
ENSG00000281398	0.676529675995577
ENSG00000124214	0.676110925178408
ENSG00000225992	0.675489073069285
ENSG00000126562	0.675347927915838
ENSG00000280173	0.675263444006335
ENSG00000225739	0.675183285992355
ENSG00000261308	0.675063362229323
ENSG00000213976	0.674615669290894
ENSG00000267737	0.674326173527922
ENSG00000162188	0.674114693617316
ENSG00000271181	0.673881997281271
ENSG00000230358	0.673771756517721
ENSG00000143375	0.673752968239397
ENSG00000102034	0.673159271801323
ENSG00000184441	0.673142711347904
ENSG00000089818	0.672706858698394
ENSG00000102057	0.672528028578802
ENSG00000259020	0.672315095876356
ENSG00000013288	0.672304248742946
ENSG00000175344	0.672272901925796
ENSG00000226688	0.671946284215722
ENSG00000177197	0.671911171232794
ENSG00000101278	0.671766130575671
ENSG00000253293	0.671445762560223
ENSG00000248641	0.671340844956534
ENSG00000042317	0.671201635807717
ENSG00000236297	0.671045790489893
ENSG00000161021	0.670711977896665
ENSG00000227212	0.670381344147359
ENSG00000229619	0.66995453575628
ENSG00000211813	0.669823915119889
ENSG00000186300	0.669727447334143
ENSG00000237868	0.669685623917027
ENSG00000156709	0.66922971832904
ENSG00000138101	0.669147276881119
ENSG00000211886	0.669094713623257
ENSG00000168724	0.668475495884102
ENSG00000184574	0.668472279574248
ENSG00000213190	0.668462792006197
ENSG00000136816	0.66838006873281
ENSG00000141756	0.667933560894168
ENSG00000119906	0.667646965344247
ENSG00000278053	0.667424469135545
ENSG00000196455	0.667034605878502
ENSG00000155367	0.666921710026211
ENSG00000175894	0.666613941290583
ENSG00000100226	0.666419748612702
ENSG00000240207	0.666265225020667
ENSG00000185842	0.666195636009836
ENSG00000167711	0.666072885647618
ENSG00000105219	0.665701765512399
ENSG00000253816	0.665474113177715
ENSG00000119777	0.665100296044341
ENSG00000007545	0.665001512217339
ENSG00000272911	0.664982188772025
ENSG00000198369	0.664656449435779
ENSG00000251322	0.664604715858518
ENSG00000103037	0.664429855493149
ENSG00000180938	0.664368514263653
ENSG00000205730	0.664143155129419
ENSG00000248538	0.663911325749187
ENSG00000112242	0.663811379036586
ENSG00000125900	0.663762778151144
ENSG00000120645	0.663712667039111
ENSG00000127980	0.663471974670608
ENSG00000213090	0.663235240408026
ENSG00000272599	0.663128005754734
ENSG00000196878	0.662810207385927
ENSG00000250896	0.662763879246129
ENSG00000243667	0.66273148954267
ENSG00000188199	0.662557424550534
ENSG00000164244	0.66196278191591
ENSG00000231062	0.661961040564387
ENSG00000186193	0.661863712048809
ENSG00000150760	0.661249825704582
ENSG00000082512	0.661217025300758
ENSG00000095464	0.66116155315062
ENSG00000228217	0.660699773583492
ENSG00000096717	0.660621261908567
ENSG00000270598	0.660484631101386
ENSG00000166529	0.660440366197901
ENSG00000130203	0.660399956314779
ENSG00000236792	0.66011418531939
ENSG00000228223	0.659958816038472
ENSG00000175544	0.659637125848649
ENSG00000213018	0.659577861542149
ENSG00000168615	0.659529705451852
ENSG00000080854	0.659240470617362
ENSG00000226085	0.659140331617041
ENSG00000182747	0.659105824526323
ENSG00000284707	0.659041347092927
ENSG00000198826	0.658653991345702
ENSG00000131374	0.65855726349147
ENSG00000163376	0.658465604110602
ENSG00000231187	0.658255342068157
ENSG00000211731	0.658101110805659
ENSG00000205683	0.658080623475472
ENSG00000179715	0.658077066021775
ENSG00000177352	0.657943024351971
ENSG00000198744	0.657783811057186
ENSG00000047410	0.657674415604049
ENSG00000197302	0.657664166129776
ENSG00000138785	0.657412768542344
ENSG00000196821	0.657412318940915
ENSG00000127080	0.65737745645242
ENSG00000138668	0.657308068120669
ENSG00000102158	0.657011720522944
ENSG00000248485	0.656894489236526
ENSG00000251023	0.656237292542478
ENSG00000197128	0.65604233297949
ENSG00000148672	0.655701704274988
ENSG00000185009	0.655693570387262
ENSG00000137845	0.655647983743603
ENSG00000111961	0.655537581812557
ENSG00000253669	0.655297994743026
ENSG00000249096	0.655227751590913
ENSG00000113318	0.655199424890566
ENSG00000228487	0.655023225907641
ENSG00000138311	0.654674689941331
ENSG00000163357	0.654619598657656
ENSG00000180776	0.654531143011563
ENSG00000100058	0.654460551032309
ENSG00000133393	0.654317489321121
ENSG00000283709	0.654290277234568
ENSG00000125386	0.65412333559113
ENSG00000125551	0.654043814146987
ENSG00000187953	0.653723172592898
ENSG00000259956	0.65366704154384
ENSG00000153976	0.653451559133467
ENSG00000184232	0.653156109204229
ENSG00000279662	0.653068183718938
ENSG00000172037	0.653026040288644
ENSG00000139697	0.652805236827406
ENSG00000177058	0.652698201171199
ENSG00000104835	0.652676567596456
ENSG00000115257	0.65256426472243
ENSG00000285103	0.652056667938232
ENSG00000050438	0.651985983794929
ENSG00000227155	0.651858673424707
ENSG00000143320	0.6517032321717
ENSG00000254473	0.651237678953701
ENSG00000066294	0.651234877642628
ENSG00000227001	0.651127443788459
ENSG00000279696	0.650988682668662
ENSG00000119865	0.650746099270258
ENSG00000183878	0.650664743856317
ENSG00000224043	0.650307153268781
ENSG00000085662	0.649847411582219
ENSG00000011201	0.649632166696968
ENSG00000084112	0.649593483718135
ENSG00000287367	0.649555416865783
ENSG00000237424	0.649515246673778
ENSG00000223973	0.649513220598436
ENSG00000198689	0.649467287542117
ENSG00000122679	0.649339114185161
ENSG00000088205	0.648911302434288
ENSG00000112996	0.648496283363263
ENSG00000162433	0.648463814708874
ENSG00000148835	0.64836332907968
ENSG00000126861	0.648245528318427
ENSG00000272994	0.647984541719372
ENSG00000140009	0.647701563986119
ENSG00000066135	0.647692895633481
ENSG00000138686	0.647647626030623
ENSG00000181804	0.647617285916804
ENSG00000278030	0.647450729119488
ENSG00000185127	0.647448847079203
ENSG00000215251	0.647144125086818
ENSG00000136383	0.646330868031864
ENSG00000225825	0.646200888761579
ENSG00000168116	0.645926607809725
ENSG00000237842	0.645624222552464
ENSG00000280129	0.645331647058412
ENSG00000152582	0.645290903735809
ENSG00000178567	0.644865805510148
ENSG00000186716	0.644599987649553
ENSG00000160282	0.644548636812682
ENSG00000270903	0.644354048063217
ENSG00000196724	0.644273927703279
ENSG00000243659	0.644235545845884
ENSG00000184178	0.644125117582033
ENSG00000069696	0.644098821689379
ENSG00000268230	0.643961454040461
ENSG00000215790	0.643699549709743
ENSG00000155666	0.64342317400988
ENSG00000221994	0.643359056907905
ENSG00000128944	0.64321566388156
ENSG00000167840	0.643169536872684
ENSG00000099917	0.643150540660642
ENSG00000010322	0.643104396118611
ENSG00000105926	0.642933101297367
ENSG00000187742	0.642706635470314
ENSG00000184347	0.642642663617803
ENSG00000130810	0.642239657070835
ENSG00000205356	0.641941995904776
ENSG00000256705	0.641594203091518
ENSG00000102174	0.641577257208044
ENSG00000213790	0.641237611759549
ENSG00000284977	0.640742500421444
ENSG00000117419	0.640740573413032
ENSG00000147050	0.640658619705835
ENSG00000175155	0.640508652288015
ENSG00000143127	0.640306852844189
ENSG00000105750	0.640255301202245
ENSG00000279741	0.640180243798778
ENSG00000139211	0.640141499404243
ENSG00000235194	0.640099572097227
ENSG00000204256	0.639809355206024
ENSG00000185924	0.63937696529118
ENSG00000198492	0.639063200293729
ENSG00000134802	0.639014099359742
ENSG00000079313	0.638885773194094
ENSG00000205810	0.638808172089639
ENSG00000164855	0.638514880651758
ENSG00000186318	0.638470509500269
ENSG00000177119	0.638448918516178
ENSG00000248092	0.638209636112373
ENSG00000224040	0.638177647194478
ENSG00000136247	0.637944153583684
ENSG00000275198	0.637920808136551
ENSG00000204946	0.637825878634806
ENSG00000186765	0.637807737871903
ENSG00000211727	0.637785755905234
ENSG00000285865	0.63766821718894
ENSG00000124383	0.637532198831843
ENSG00000197385	0.637431063582389
ENSG00000170819	0.637342085502028
ENSG00000139626	0.637285993454703
ENSG00000167986	0.636859436933172
ENSG00000177034	0.636415714795757
ENSG00000111012	0.63635779843928
ENSG00000156697	0.636311917609695
ENSG00000183793	0.636228547836757
ENSG00000248019	0.636111500998502
ENSG00000131781	0.636027150005567
ENSG00000286071	0.636001675363446
ENSG00000198961	0.635833418241194
ENSG00000274501	0.635780762145149
ENSG00000008311	0.635563213275994
ENSG00000141101	0.635544334940102
ENSG00000254332	0.635529039121238
ENSG00000260727	0.635435960644378
ENSG00000043591	0.635423867932817
ENSG00000125814	0.635402582081782
ENSG00000156194	0.635283470932067
ENSG00000212283	0.634973994994391
ENSG00000126500	0.634873097662251
ENSG00000161647	0.634854372391676
ENSG00000134627	0.634787973635157
ENSG00000281958	0.634659728602347
ENSG00000065621	0.63433219295584
ENSG00000134250	0.634186764320395
ENSG00000165269	0.634007984423734
ENSG00000211692	0.633855164188217
ENSG00000115425	0.633844777481398
ENSG00000106459	0.633792370378888
ENSG00000224892	0.633663938850371
ENSG00000227492	0.63344087900151
ENSG00000010539	0.633139167581672
ENSG00000214274	0.633103364710211
ENSG00000228668	0.632776387219413
ENSG00000163006	0.632773405340152
ENSG00000149573	0.632400570251588
ENSG00000162736	0.632320287127734
ENSG00000111490	0.631985376780484
ENSG00000164442	0.631740439461165
ENSG00000107447	0.6317235114959
ENSG00000171291	0.631289974784686
ENSG00000118971	0.631180640240873
ENSG00000167414	0.631079377352649
ENSG00000215301	0.631060620418135
ENSG00000138744	0.630869649129946
ENSG00000270890	0.630693273152471
ENSG00000130561	0.630126704334236
ENSG00000140479	0.629765820345972
ENSG00000253764	0.629680311766574
ENSG00000171603	0.62955324072178
ENSG00000279583	0.629537553030742
ENSG00000106113	0.629350483739212
ENSG00000118257	0.629267867428959
ENSG00000117682	0.629133503410623
ENSG00000196850	0.628999607860968
ENSG00000104972	0.628679709006881
ENSG00000214851	0.628321443373716
ENSG00000133114	0.628122264474049
ENSG00000132463	0.628113156834889
ENSG00000127533	0.627861351707041
ENSG00000108839	0.627590127711352
ENSG00000141580	0.626671375995651
ENSG00000215039	0.62651531671202
ENSG00000163389	0.626416644912026
ENSG00000050344	0.626209077216075
ENSG00000101004	0.625978203950949
ENSG00000255571	0.625891964184583
ENSG00000240132	0.625865170257961
ENSG00000134183	0.625723384463066
ENSG00000103472	0.625530347423671
ENSG00000099250	0.625525427668877
ENSG00000286848	0.625366326543507
ENSG00000197372	0.62504199341672
ENSG00000279434	0.624951060708979
ENSG00000107833	0.624684431208632
ENSG00000211789	0.624445911100579
ENSG00000283929	0.624397824534459
ENSG00000150625	0.62424848553278
ENSG00000004897	0.624152220069814
ENSG00000226004	0.623841986124254
ENSG00000120992	0.623688261940452
ENSG00000250132	0.623332647393161
ENSG00000261324	0.623281430880558
ENSG00000102241	0.623165972553956
ENSG00000146802	0.623051792694421
ENSG00000136875	0.623001461569874
ENSG00000279086	0.622880059631636
ENSG00000123965	0.622878445456065
ENSG00000259321	0.622831560521072
ENSG00000269976	0.62273871878367
ENSG00000260920	0.622699590991323
ENSG00000205464	0.622662201816964
ENSG00000260804	0.622659701992368
ENSG00000120798	0.622453447367975
ENSG00000209082	0.622275037288114
ENSG00000107290	0.622153725238842
ENSG00000274600	0.621858667128089
ENSG00000110075	0.621279288467001
ENSG00000078747	0.620997365041556
ENSG00000178201	0.620737535813925
ENSG00000178301	0.620650884132634
ENSG00000103222	0.620339717131415
ENSG00000257674	0.620323873479987
ENSG00000279089	0.620202042338394
ENSG00000188636	0.620184640577038
ENSG00000128283	0.620117549503541
ENSG00000070087	0.619650895656794
ENSG00000152926	0.61951185602563
ENSG00000235238	0.618991985764363
ENSG00000181830	0.618981094231199
ENSG00000099783	0.618952685181893
ENSG00000167685	0.61865017395316
ENSG00000244245	0.61861351240999
ENSG00000263753	0.618449884513922
ENSG00000184956	0.618211029996651
ENSG00000081026	0.618076533787269
ENSG00000152332	0.617954118611367
ENSG00000160633	0.617815722907185
ENSG00000153015	0.617728294388506
ENSG00000013375	0.617715958833668
ENSG00000242028	0.617580458633136
ENSG00000182379	0.617147282204212
ENSG00000149798	0.616998787122611
ENSG00000261270	0.616507770013098
ENSG00000275945	0.616455783926719
ENSG00000240096	0.616376158454312
ENSG00000075336	0.61626358404354
ENSG00000286859	0.616219840853116
ENSG00000095787	0.615986016289045
ENSG00000164221	0.615885209176212
ENSG00000163818	0.615747846100015
ENSG00000156515	0.615534926288868
ENSG00000266733	0.615428881173277
ENSG00000196781	0.61495591791307
ENSG00000175262	0.614849321050033
ENSG00000165675	0.614571130900102
ENSG00000101811	0.614564295853561
ENSG00000234492	0.61448855180567
ENSG00000198157	0.614368196329469
ENSG00000272183	0.614364763768426
ENSG00000134308	0.614275388499405
ENSG00000182134	0.61423918163028
ENSG00000181472	0.614031706213018
ENSG00000118965	0.613925488118695
ENSG00000155026	0.613901980008688
ENSG00000128266	0.613852767586117
ENSG00000228797	0.613671198920329
ENSG00000196535	0.613558742523503
ENSG00000213683	0.613458765302648
ENSG00000011105	0.613341160144713
ENSG00000135052	0.613247060219061
ENSG00000198046	0.61311059523477
ENSG00000131115	0.612970074162752
ENSG00000109674	0.612946993337607
ENSG00000164011	0.612917026590205
ENSG00000178538	0.61280076441253
ENSG00000119242	0.612341312940645
ENSG00000180817	0.612249789907411
ENSG00000076706	0.612106512186388
ENSG00000225580	0.61204778347201
ENSG00000170469	0.611704946784759
ENSG00000037474	0.611668567743786
ENSG00000233820	0.611140922003034
ENSG00000146530	0.610949080018764
ENSG00000181143	0.610837192095169
ENSG00000286162	0.610784729993744
ENSG00000153283	0.61068525832292
ENSG00000105341	0.610619876353663
ENSG00000211900	0.61044945525528
ENSG00000168685	0.610256259180864
ENSG00000137877	0.610205016966427
ENSG00000160193	0.609866933794996
ENSG00000280157	0.609812710642184
ENSG00000188725	0.609724084336929
ENSG00000198569	0.609518974952447
ENSG00000204272	0.609280273776218
ENSG00000082068	0.609232652272417
ENSG00000143367	0.608622005801977
ENSG00000267523	0.608411970716639
ENSG00000080493	0.608373607725478
ENSG00000261351	0.60833527265897
ENSG00000228157	0.60832494462675
ENSG00000171084	0.608069584320536
ENSG00000272455	0.607720319118695
ENSG00000176125	0.607679098463825
ENSG00000163576	0.607580530805772
ENSG00000044574	0.607569884656983
ENSG00000198003	0.607538428150144
ENSG00000118418	0.607291185495994
ENSG00000122643	0.606991731949282
ENSG00000196793	0.606837438233229
ENSG00000224985	0.606719268478496
ENSG00000118507	0.605801398232115
ENSG00000228131	0.604766876420614
ENSG00000148481	0.604619027524492
ENSG00000272625	0.604599361116323
ENSG00000171425	0.604059504022559
ENSG00000007314	0.603868544061667
ENSG00000284719	0.603830546419489
ENSG00000160963	0.603747155091254
ENSG00000174483	0.603650859610614
ENSG00000085871	0.603569836298387
ENSG00000215915	0.60353035502715
ENSG00000177570	0.60340527485077
ENSG00000105197	0.603016180205795
ENSG00000105146	0.602894957558926
ENSG00000235043	0.602683217887118
ENSG00000164975	0.602580109483279
ENSG00000143379	0.602529822621216
ENSG00000171612	0.602494596299854
ENSG00000285646	0.602164491812324
ENSG00000179041	0.602143938336306
ENSG00000115677	0.602114288822368
ENSG00000279149	0.60179621494476
ENSG00000085719	0.601464946671231
ENSG00000169026	0.601383225238893
ENSG00000105662	0.60124034293878
ENSG00000205740	0.601220761325617
ENSG00000105136	0.601215795336084
ENSG00000153147	0.601210019802234
ENSG00000250131	0.601084357373885
ENSG00000285979	0.601029800345289
ENSG00000076003	0.60100897555323
ENSG00000105323	0.601003457104701
ENSG00000076248	0.600804302950473
ENSG00000162928	0.600606142866595
ENSG00000186106	0.60056153628862
ENSG00000164077	0.600023649848587
ENSG00000113272	0.599961041591934
ENSG00000048342	0.599462882123109
ENSG00000268942	0.599215622764752
ENSG00000270629	0.599142326819251
ENSG00000107929	0.599128334842227
ENSG00000164038	0.599009774559215
ENSG00000064999	0.599006700656255
ENSG00000108958	0.598749472391998
ENSG00000227159	0.598512338351838
ENSG00000105607	0.598365159984495
ENSG00000275395	0.598125036451115
ENSG00000269514	0.598077543132197
ENSG00000121741	0.59789208380854
ENSG00000112200	0.597884623283495
ENSG00000251364	0.597689939623289
ENSG00000272148	0.597636424504626
ENSG00000047056	0.597517383253647
ENSG00000185875	0.597462417897326
ENSG00000259169	0.597354901077464
ENSG00000258168	0.59734623280353
ENSG00000253785	0.597198758718829
ENSG00000226544	0.597038778890845
ENSG00000259056	0.596920097713224
ENSG00000277692	0.59688685650279
ENSG00000223745	0.596855178526953
ENSG00000159708	0.596677751906965
ENSG00000162062	0.59582663091324
ENSG00000122432	0.595628839810468
ENSG00000278997	0.59546138278719
ENSG00000261556	0.595384060762618
ENSG00000159692	0.595123078154968
ENSG00000116750	0.594984916442507
ENSG00000250654	0.594532493110662
ENSG00000236320	0.594342560347806
ENSG00000223417	0.594337878748601
ENSG00000161999	0.594154445685007
ENSG00000047578	0.594020389873149
ENSG00000213080	0.593881025369834
ENSG00000100292	0.593586070554747
ENSG00000170653	0.593504116680557
ENSG00000187735	0.593346681738207
ENSG00000215859	0.593332629710331
ENSG00000136240	0.593221717244286
ENSG00000180279	0.593117936099643
ENSG00000196693	0.593076375402091
ENSG00000148680	0.59303165989241
ENSG00000002822	0.592873445793376
ENSG00000129636	0.592623362928753
ENSG00000151445	0.592493843379444
ENSG00000221955	0.592355389230688
ENSG00000101883	0.591946647035896
ENSG00000177098	0.591931546696751
ENSG00000255642	0.591901794269796
ENSG00000143494	0.591849478888549
ENSG00000232871	0.591769134529211
ENSG00000255874	0.591651241139838
ENSG00000111554	0.591568586795276
ENSG00000086015	0.591492594613457
ENSG00000153982	0.591050131015446
ENSG00000100399	0.591005132795216
ENSG00000238249	0.590970836952077
ENSG00000197798	0.59069994977103
ENSG00000184260	0.590687829393074
ENSG00000204421	0.590554491292407
ENSG00000132153	0.590406676546728
ENSG00000112039	0.590383772068064
ENSG00000147099	0.589573570628991
ENSG00000243406	0.589142554431739
ENSG00000287727	0.589071954693232
ENSG00000287665	0.588546197761309
ENSG00000251988	0.588105022515233
ENSG00000228451	0.588074886109269
ENSG00000248827	0.587320396091961
ENSG00000120162	0.587231320704397
ENSG00000006607	0.587162070682596
ENSG00000107643	0.586989052279026
ENSG00000104341	0.586946644177058
ENSG00000272752	0.586706892664324
ENSG00000010803	0.586692288407377
ENSG00000181222	0.58658500703003
ENSG00000129473	0.58625566592796
ENSG00000265458	0.58622072447233
ENSG00000286691	0.586186487635343
ENSG00000168781	0.586007248984816
ENSG00000231579	0.585962978605198
ENSG00000282826	0.585832020645767
ENSG00000258056	0.585799943645045
ENSG00000139289	0.585561767285321
ENSG00000277161	0.585436042750775
ENSG00000132000	0.585388875342714
ENSG00000131797	0.585255715843024
ENSG00000243176	0.585132774228285
ENSG00000205765	0.585018404382168
ENSG00000204653	0.584875584743715
ENSG00000276517	0.584796540890605
ENSG00000164284	0.584703306644891
ENSG00000155093	0.584579864402515
ENSG00000284395	0.584408263546977
ENSG00000157999	0.584371299225862
ENSG00000225855	0.584242480721133
ENSG00000231789	0.584158890148005
ENSG00000260238	0.583946890279097
ENSG00000182230	0.583820567321848
ENSG00000286999	0.583483383508018
ENSG00000109066	0.583415863922248
ENSG00000115657	0.583086926091478
ENSG00000197653	0.583055353484112
ENSG00000225914	0.583049285691912
ENSG00000167635	0.582959661082255
ENSG00000080573	0.582814743088515
ENSG00000253188	0.582775050890557
ENSG00000232546	0.582657149285712
ENSG00000277734	0.582639708488654
ENSG00000167632	0.582066007785963
ENSG00000120903	0.581837739086831
ENSG00000169247	0.58177985214229
ENSG00000275557	0.581656835576486
ENSG00000121058	0.581591218023379
ENSG00000267838	0.581133807654606
ENSG00000272630	0.580941529785567
ENSG00000161692	0.580787280566706
ENSG00000113296	0.580738746399946
ENSG00000052344	0.580684119609902
ENSG00000213881	0.580573020221947
ENSG00000176728	0.580442533674583
ENSG00000091542	0.580438648597644
ENSG00000169032	0.58028067054982
ENSG00000143374	0.580260033379272
ENSG00000116120	0.58024384045246
ENSG00000243708	0.579926335564628
ENSG00000105887	0.579751167667998
ENSG00000226471	0.579637969913955
ENSG00000110104	0.579556318540375
ENSG00000185345	0.579326231940013
ENSG00000121775	0.578988053821299
ENSG00000177239	0.578946506156936
ENSG00000197558	0.578944650905432
ENSG00000147118	0.57881062339956
ENSG00000126457	0.578774696646794
ENSG00000263990	0.578328714108119
ENSG00000212907	0.57807348041221
ENSG00000116819	0.577907884908387
ENSG00000173542	0.577681660481532
ENSG00000268573	0.577553371734744
ENSG00000166704	0.577412140501711
ENSG00000227678	0.577197337864122
ENSG00000237440	0.577169134077978
ENSG00000279873	0.57714178229396
ENSG00000214013	0.577117084195565
ENSG00000111181	0.576740413203083
ENSG00000218226	0.576737081554631
ENSG00000127377	0.576705695787653
ENSG00000276710	0.576559160956947
ENSG00000167772	0.576521223500338
ENSG00000132128	0.576326470342362
ENSG00000236683	0.576149004447158
ENSG00000113595	0.576047376718148
ENSG00000124201	0.576001913086594
ENSG00000250444	0.575869974931387
ENSG00000253200	0.57570526985027
ENSG00000159164	0.575685042659915
ENSG00000168961	0.57566777916517
ENSG00000230138	0.57516134795699
ENSG00000229515	0.575059704691923
ENSG00000150594	0.574649835006654
ENSG00000228589	0.574609569251599
ENSG00000172803	0.573810548636799
ENSG00000231609	0.573542477338514
ENSG00000231389	0.573541223593958
ENSG00000260389	0.573325633368142
ENSG00000089558	0.573176546679931
ENSG00000102900	0.573157224966395
ENSG00000138095	0.572992108483379
ENSG00000263327	0.572870201004994
ENSG00000233594	0.572759635171896
ENSG00000123838	0.572745495020139
ENSG00000085511	0.572408479066632
ENSG00000129595	0.572402275779114
ENSG00000213588	0.572370370445068
ENSG00000097046	0.572333586625874
ENSG00000286064	0.572239194782438
ENSG00000177807	0.572124147319284
ENSG00000234629	0.57174903936452
ENSG00000075420	0.571641254502202
ENSG00000232389	0.571605875350701
ENSG00000132383	0.571593862914002
ENSG00000136144	0.57131167080201
ENSG00000260277	0.571273701847198
ENSG00000286689	0.571117452383497
ENSG00000157764	0.57091234934261
ENSG00000135535	0.570796009234318
ENSG00000176170	0.570508947442952
ENSG00000233365	0.570473817407551
ENSG00000122566	0.570368644636871
ENSG00000162377	0.570103804543683
ENSG00000133059	0.569978887195317
ENSG00000139174	0.569813192771133
ENSG00000116221	0.569768943661603
ENSG00000157259	0.569715913881556
ENSG00000154914	0.569491007582295
ENSG00000258017	0.569211292741123
ENSG00000065911	0.569185621390231
ENSG00000228409	0.569097334731481
ENSG00000133116	0.569000126367381
ENSG00000261889	0.568751658808029
ENSG00000139613	0.568717664621553
ENSG00000188493	0.568346529938142
ENSG00000113273	0.568325060255227
ENSG00000119673	0.56825166714902
ENSG00000144736	0.568229595857861
ENSG00000238062	0.568172367872585
ENSG00000197471	0.567365619204864
ENSG00000280852	0.567258034219261
ENSG00000211819	0.567103527491267
ENSG00000226711	0.567057149774913
ENSG00000279532	0.566794415900471
ENSG00000119042	0.566503904050666
ENSG00000182648	0.566417056201867
ENSG00000151151	0.56634090629977
ENSG00000087076	0.566256569027228
ENSG00000266074	0.566049877400791
ENSG00000200235	0.565906409565263
ENSG00000211825	0.5655783250725
ENSG00000099901	0.565402640143211
ENSG00000251411	0.565064415566602
ENSG00000218772	0.564856176440437
ENSG00000137098	0.564853334234544
ENSG00000097021	0.564541970801204
ENSG00000120696	0.564496373223301
ENSG00000273245	0.564287471978752
ENSG00000282386	0.564102301415693
ENSG00000255491	0.564055674510179
ENSG00000185238	0.563982052632613
ENSG00000089327	0.563863315271664
ENSG00000161956	0.563847140844863
ENSG00000180673	0.563839430267258
ENSG00000169375	0.56369311728933
ENSG00000065268	0.563603004619926
ENSG00000103423	0.563496585803265
ENSG00000169188	0.563433246251173
ENSG00000077235	0.56292917999848
ENSG00000128298	0.562896489006158
ENSG00000265194	0.562608937138932
ENSG00000073756	0.562513469819177
ENSG00000143858	0.56250824357851
ENSG00000196323	0.562409770879555
ENSG00000268379	0.562342441670396
ENSG00000166763	0.561553189255658
ENSG00000196652	0.561363029138985
ENSG00000100077	0.561345072172406
ENSG00000175513	0.561189319762258
ENSG00000223060	0.56110895112386
ENSG00000238035	0.560927677999879
ENSG00000180773	0.560846758540934
ENSG00000117758	0.5607907986018
ENSG00000089199	0.560724318000848
ENSG00000253223	0.560609437533837
ENSG00000226496	0.560485011971486
ENSG00000211658	0.560216504315
ENSG00000258033	0.560181120783074
ENSG00000232838	0.560066172338336
ENSG00000133265	0.559969108882968
ENSG00000159423	0.559856431032727
ENSG00000278881	0.559800576347652
ENSG00000225338	0.559771005808141
ENSG00000197415	0.559549312482556
ENSG00000229728	0.559476220689219
ENSG00000254802	0.559357671300275
ENSG00000250771	0.559281000596886
ENSG00000143845	0.559123114642378
ENSG00000214140	0.558799897761635
ENSG00000065665	0.558696471592929
ENSG00000112305	0.558390756732111
ENSG00000287125	0.558370352285543
ENSG00000167005	0.558369734708899
ENSG00000271643	0.55828398443183
ENSG00000226239	0.558034259078528
ENSG00000250995	0.557692996471034
ENSG00000196968	0.557643298631625
ENSG00000273154	0.557471173280212
ENSG00000153495	0.557452526609606
ENSG00000163141	0.557412604029537
ENSG00000280161	0.557132616793924
ENSG00000048162	0.557005951588103
ENSG00000260924	0.556982327459943
ENSG00000233426	0.556401973484649
ENSG00000141934	0.55613816025144
ENSG00000110395	0.556119500835513
ENSG00000114796	0.556083787111279
ENSG00000283189	0.556018456998297
ENSG00000105223	0.556010874897249
ENSG00000141252	0.555794236663282
ENSG00000136451	0.555564713165074
ENSG00000013503	0.555539275889771
ENSG00000198680	0.555481370396054
ENSG00000272988	0.555383071402747
ENSG00000166965	0.555311795271868
ENSG00000187801	0.554961698239268
ENSG00000197586	0.554828124862068
ENSG00000013619	0.554822363472638
ENSG00000103540	0.554734105714881
ENSG00000224578	0.554552391712087
ENSG00000198363	0.554458921412817
ENSG00000100263	0.554289611134311
ENSG00000287216	0.553453239380741
ENSG00000257497	0.553369055784737
ENSG00000142494	0.553220328056311
ENSG00000251634	0.552974355266884
ENSG00000278259	0.552620641484686
ENSG00000261490	0.552559119608887
ENSG00000135521	0.552547820384804
ENSG00000132434	0.552417339776221
ENSG00000171843	0.552304380481215
ENSG00000163508	0.552228567752934
ENSG00000131470	0.552200592395667
ENSG00000135469	0.552156070216491
ENSG00000126368	0.552130016288328
ENSG00000184635	0.552129414372824
ENSG00000149782	0.551850535074664
ENSG00000160094	0.551487939838309
ENSG00000004766	0.551425135281721
ENSG00000196782	0.551398755774691
ENSG00000107175	0.550836718427923
ENSG00000278768	0.550620667479673
ENSG00000153291	0.550603448964513
ENSG00000254739	0.550500247297984
ENSG00000070526	0.550462314361115
ENSG00000102054	0.550377208087981
ENSG00000114346	0.55023600245104
ENSG00000168758	0.550231394632935
ENSG00000114770	0.550016827057776
ENSG00000183604	0.549737575485571
ENSG00000142089	0.549698912657322
ENSG00000270012	0.549275854333433
ENSG00000122970	0.549176083018733
ENSG00000105278	0.54833666712226
ENSG00000231535	0.547914679189374
ENSG00000146409	0.547723558702701
ENSG00000115840	0.547092804930217
ENSG00000124787	0.547028915819006
ENSG00000073282	0.546998144988491
ENSG00000163157	0.546765157829003
ENSG00000250802	0.546683676700935
ENSG00000179021	0.546287351815399
ENSG00000176986	0.546210742733644
ENSG00000282936	0.545928995055956
ENSG00000198890	0.545778967264489
ENSG00000121060	0.54573385367331
ENSG00000107758	0.545730713825822
ENSG00000210196	0.545717201012848
ENSG00000164742	0.54569886623066
ENSG00000116903	0.545565202190551
ENSG00000180644	0.545137612019082
ENSG00000165568	0.54496614753251
ENSG00000183864	0.544469892381059
ENSG00000076201	0.544309147964316
ENSG00000154473	0.544280079466545
ENSG00000261366	0.544206842881639
ENSG00000235351	0.543829056280584
ENSG00000160145	0.543634445004276
ENSG00000181234	0.542668526691508
ENSG00000184517	0.542637038597448
ENSG00000167461	0.542515227773736
ENSG00000157181	0.542440729339347
ENSG00000236304	0.542283246710654
ENSG00000281026	0.542259069836357
ENSG00000182934	0.542190427545686
ENSG00000172071	0.541834689504776
ENSG00000250490	0.541658669704463
ENSG00000184678	0.541591197639195
ENSG00000269102	0.541371247427963
ENSG00000013725	0.540554852283304
ENSG00000229127	0.540186013094406
ENSG00000162999	0.540184616962102
ENSG00000089472	0.540095022567444
ENSG00000121774	0.539925752991459
ENSG00000082458	0.539882191650288
ENSG00000285813	0.539657387510811
ENSG00000185040	0.539587251309528
ENSG00000232104	0.539405050990369
ENSG00000117262	0.539206763336638
ENSG00000260306	0.53893950796151
ENSG00000170522	0.538816879082693
ENSG00000232656	0.538606129065701
ENSG00000155034	0.53834703020672
ENSG00000229598	0.537953209256744
ENSG00000165731	0.537949632362947
ENSG00000117477	0.537794165450363
ENSG00000167202	0.537762702229275
ENSG00000260325	0.537643336057729
ENSG00000259165	0.537347110851994
ENSG00000232912	0.537133644005559
ENSG00000166831	0.536919048631807
ENSG00000196358	0.536221119440891
ENSG00000156564	0.536067344185868
ENSG00000115556	0.535763537600941
ENSG00000166233	0.535672315199879
ENSG00000248213	0.535372184771551
ENSG00000178033	0.535338180006892
ENSG00000188687	0.535295864728968
ENSG00000117143	0.535184529995453
ENSG00000234222	0.535108415637907
ENSG00000100650	0.535051294249298
ENSG00000123843	0.534806175427638
ENSG00000197870	0.534672441939491
ENSG00000129474	0.534469391215311
ENSG00000114648	0.534247557483059
ENSG00000139372	0.534186097871311
ENSG00000113141	0.533939619127786
ENSG00000148396	0.53384783828724
ENSG00000131409	0.533615890808475
ENSG00000140092	0.533464050655284
ENSG00000225026	0.533263787627635
ENSG00000258655	0.533184030730159
ENSG00000254469	0.533090132118006
ENSG00000213585	0.532798308962405
ENSG00000143333	0.532761418829638
ENSG00000135828	0.53236393981943
ENSG00000139197	0.532353749074451
ENSG00000117010	0.532134955960976
ENSG00000272602	0.532016092913577
ENSG00000168958	0.531884294527526
ENSG00000254427	0.531786097814562
ENSG00000182180	0.531691033387302
ENSG00000198178	0.531205215039599
ENSG00000144668	0.531052331493189
ENSG00000175087	0.530876252359978
ENSG00000013561	0.530822938815946
ENSG00000261499	0.530798209747559
ENSG00000059915	0.530663937151277
ENSG00000274020	0.53020911686763
ENSG00000273265	0.529973634989876
ENSG00000183161	0.529929538335662
ENSG00000128872	0.529586831287592
ENSG00000126870	0.528907348737995
ENSG00000120805	0.528741986364416
ENSG00000118894	0.528727944201179
ENSG00000224616	0.528660592587734
ENSG00000103174	0.528454302619276
ENSG00000167716	0.528119168400163
ENSG00000263326	0.527935678713968
ENSG00000228590	0.527700582563437
ENSG00000141564	0.527414284457835
ENSG00000124535	0.527156385273682
ENSG00000103091	0.526914129880694
ENSG00000185031	0.526806329049141
ENSG00000123080	0.526324466217984
ENSG00000116199	0.526288313832326
ENSG00000211892	0.526231116276642
ENSG00000113504	0.526057356555875
ENSG00000122386	0.525997070667347
ENSG00000273874	0.525760504797626
ENSG00000273749	0.525634885246348
ENSG00000139318	0.525529114446492
ENSG00000172785	0.525457785503207
ENSG00000185716	0.5254547903102
ENSG00000169981	0.525381566116355
ENSG00000108474	0.525314255996227
ENSG00000101986	0.525306765435912
ENSG00000173546	0.525301113285269
ENSG00000162877	0.525084896137178
ENSG00000197696	0.524682366424999
ENSG00000134970	0.524367265690782
ENSG00000164961	0.524308873499736
ENSG00000267745	0.524295397342147
ENSG00000136504	0.524275809065476
ENSG00000147679	0.523848148948962
ENSG00000181652	0.523827598545246
ENSG00000174600	0.523752197288081
ENSG00000104299	0.523603015017478
ENSG00000189046	0.523591232358149
ENSG00000107140	0.523567540301571
ENSG00000275070	0.523473722613198
ENSG00000095209	0.523437321147716
ENSG00000279314	0.523431628695809
ENSG00000249348	0.523336156390677
ENSG00000163655	0.5233138462107
ENSG00000102934	0.523180189062278
ENSG00000226948	0.523152044707914
ENSG00000163599	0.522846603658272
ENSG00000274220	0.522668072754167
ENSG00000156599	0.522641291830585
ENSG00000211650	0.522605701554638
ENSG00000180376	0.522455045893288
ENSG00000258831	0.522416946484763
ENSG00000122376	0.522401008455351
ENSG00000179477	0.522399341029773
ENSG00000148187	0.5221955218483
ENSG00000197980	0.52212275223625
ENSG00000231584	0.521939275992305
ENSG00000168269	0.521705530333126
ENSG00000130726	0.521511696411915
ENSG00000166689	0.521505375584746
ENSG00000101577	0.521448022359352
ENSG00000204310	0.521176303350841
ENSG00000109917	0.521157560628527
ENSG00000100968	0.521073631168674
ENSG00000100023	0.521016367114732
ENSG00000137285	0.520826283295121
ENSG00000272447	0.520779436728132
ENSG00000014824	0.520680719185667
ENSG00000161912	0.52066694226051
ENSG00000186687	0.520526469914332
ENSG00000245970	0.519514180623706
ENSG00000237276	0.519471562865757
ENSG00000106853	0.519442396752895
ENSG00000110717	0.519197266046427
ENSG00000277072	0.519178322366712
ENSG00000143376	0.519152339536885
ENSG00000286311	0.519069713874051
ENSG00000204882	0.518543991288751
ENSG00000136448	0.518453328236362
ENSG00000221909	0.518444837220708
ENSG00000173905	0.518130127223274
ENSG00000211880	0.518054315673935
ENSG00000147123	0.517757549792619
ENSG00000130202	0.517729925002289
ENSG00000095397	0.517710702610068
ENSG00000122912	0.517377334963878
ENSG00000078114	0.51662302449333
ENSG00000006432	0.516481267061667
ENSG00000117395	0.516478057863771
ENSG00000105538	0.516346960659951
ENSG00000131484	0.516092050687179
ENSG00000144840	0.515567318717936
ENSG00000136854	0.515508804893452
ENSG00000148300	0.515502445058074
ENSG00000281195	0.515293158570512
ENSG00000228906	0.514908934064713
ENSG00000234911	0.514882315662609
ENSG00000156990	0.514764069071032
ENSG00000124164	0.514750006776755
ENSG00000255026	0.514478958600089
ENSG00000179941	0.51444606373582
ENSG00000210049	0.514434997234198
ENSG00000230551	0.51438745586876
ENSG00000244063	0.514281679492741
ENSG00000081181	0.513649462901108
ENSG00000013441	0.513573710998119
ENSG00000180855	0.513223962754235
ENSG00000187676	0.513181558580847
ENSG00000118292	0.512957687646005
ENSG00000185909	0.512684916415465
ENSG00000005471	0.512609993564072
ENSG00000182858	0.512342435973618
ENSG00000254454	0.512191484880491
ENSG00000182175	0.511991219043211
ENSG00000104808	0.51196477924812
ENSG00000247903	0.511902001804431
ENSG00000184575	0.511867353345329
ENSG00000127328	0.511718410998291
ENSG00000286546	0.511661605971994
ENSG00000100412	0.511277181665098
ENSG00000236305	0.511123384219881
ENSG00000117222	0.511045646660059
ENSG00000171475	0.510958256876845
ENSG00000248487	0.510774392088479
ENSG00000165131	0.510759671858256
ENSG00000182393	0.5106200027155
ENSG00000007944	0.510339588092296
ENSG00000011258	0.50985252140582
ENSG00000092931	0.509642246416828
ENSG00000227354	0.509637841573577
ENSG00000260293	0.509348023617401
ENSG00000213985	0.508992238889304
ENSG00000130584	0.508915441147871
ENSG00000111615	0.508860276299137
ENSG00000173456	0.508807183831054
ENSG00000165555	0.508711220819313
ENSG00000069667	0.508632825126787
ENSG00000259768	0.508452569707318
ENSG00000205959	0.508449788096437
ENSG00000144893	0.508180384178525
ENSG00000188856	0.50812500287234
ENSG00000114859	0.508052569074386
ENSG00000285730	0.507954497698592
ENSG00000148690	0.507937774304965
ENSG00000164074	0.507911640081637
ENSG00000085788	0.507764932699045
ENSG00000092445	0.507638553331159
ENSG00000172780	0.507622263609161
ENSG00000277075	0.507311300924006
ENSG00000226781	0.507162439620318
ENSG00000104221	0.507005457879855
ENSG00000214717	0.506856168448302
ENSG00000095794	0.506842031255322
ENSG00000162594	0.506839005420321
ENSG00000121797	0.506284158556915
ENSG00000260279	0.506231136729245
ENSG00000171522	0.506136894766039
ENSG00000173261	0.505939687155184
ENSG00000264769	0.505758458496241
ENSG00000005001	0.505753055657631
ENSG00000180921	0.505689814668894
ENSG00000189045	0.50549075608756
ENSG00000242689	0.505363592950123
ENSG00000129347	0.505298522415633
ENSG00000157036	0.505203927917347
ENSG00000090612	0.505198170733869
ENSG00000106484	0.504928109613289
ENSG00000126261	0.504575214847183
ENSG00000100418	0.504382663268554
ENSG00000155729	0.504071196036946
ENSG00000086712	0.504031664640561
ENSG00000134668	0.503903399709325
ENSG00000231645	0.503586312736141
ENSG00000196604	0.503487195151119
ENSG00000196531	0.503450411414848
ENSG00000228929	0.502983069586002
ENSG00000197880	0.502886408141504
ENSG00000164889	0.502705052917114
ENSG00000186230	0.502679068628186
ENSG00000088836	0.502619385080623
ENSG00000182405	0.502534272121771
ENSG00000178904	0.502488273485434
ENSG00000260927	0.5024860180422
ENSG00000204420	0.502468889722976
ENSG00000109046	0.502425205803392
ENSG00000255389	0.502397611850256
ENSG00000277258	0.502305488002494
ENSG00000197497	0.502067223704405
ENSG00000167182	0.502061187042242
ENSG00000260135	0.502021227586003
ENSG00000240322	0.50157546812217
ENSG00000171385	0.5012644380373
ENSG00000226783	0.501192154128698
ENSG00000224144	0.50113007911438
ENSG00000228274	0.501129334135297
ENSG00000225177	0.5010777579835
ENSG00000236383	0.500765573681682
ENSG00000228672	0.500740347398646
ENSG00000108091	0.500665465754881
ENSG00000198925	0.500525665898251
ENSG00000149506	0.500387075549845
ENSG00000088888	0.500367091901441
ENSG00000065054	0.500205433320169
ENSG00000232702	0.499828224199918
ENSG00000179528	0.499344079951538
ENSG00000127334	0.499338285674068
ENSG00000168575	0.49916990450895
ENSG00000155100	0.498952517859401
ENSG00000178966	0.498905729138289
ENSG00000233527	0.498864762431869
ENSG00000280119	0.498856449262163
ENSG00000270175	0.498846918193319
ENSG00000164211	0.49878112824139
ENSG00000086967	0.498735043352763
ENSG00000112110	0.498422915002406
ENSG00000278959	0.498322447675713
ENSG00000092108	0.498176290808157
ENSG00000198727	0.498147739646917
ENSG00000274487	0.498101434407996
ENSG00000135945	0.497757164032226
ENSG00000260220	0.497694162094529
ENSG00000211697	0.497360205635364
ENSG00000167363	0.49716277036885
ENSG00000079819	0.496968677295363
ENSG00000225101	0.496963514142364
ENSG00000231527	0.496779995359775
ENSG00000254777	0.496722041315012
ENSG00000058668	0.496297035332157
ENSG00000144802	0.49622303206181
ENSG00000010810	0.496007784686336
ENSG00000106263	0.495972530758008
ENSG00000099995	0.495665301116845
ENSG00000184613	0.495295497194899
ENSG00000138735	0.49525694861344
ENSG00000270923	0.495096125452247
ENSG00000279069	0.494938701351983
ENSG00000183207	0.494255215748676
ENSG00000198301	0.494025779292642
ENSG00000147799	0.494010452015582
ENSG00000225544	0.493974116482711
ENSG00000142002	0.493892494002667
ENSG00000241644	0.493879541411939
ENSG00000276832	0.49380950311937
ENSG00000204520	0.493771756392493
ENSG00000136111	0.493742681677048
ENSG00000257303	0.493552093909173
ENSG00000275713	0.493475257554646
ENSG00000141642	0.49332150553824
ENSG00000178732	0.493243723565223
ENSG00000211801	0.493166555312111
ENSG00000204576	0.493160305576433
ENSG00000181856	0.492811857365835
ENSG00000158435	0.492454232407036
ENSG00000169826	0.492334656707275
ENSG00000188659	0.492197249625475
ENSG00000099797	0.49216448588417
ENSG00000233084	0.491997205322332
ENSG00000109971	0.491612837680491
ENSG00000109586	0.491484837658362
ENSG00000230092	0.491413540858677
ENSG00000011523	0.491143905309638
ENSG00000112799	0.491067935310009
ENSG00000260793	0.490944158798465
ENSG00000175536	0.490795660413581
ENSG00000274104	0.490702256400363
ENSG00000273972	0.490659185915196
ENSG00000180346	0.490574474903402
ENSG00000249898	0.490268642193067
ENSG00000124942	0.490233406152289
ENSG00000176485	0.49019901300783
ENSG00000197785	0.489960209559616
ENSG00000260314	0.489926474696236
ENSG00000163798	0.489794871448531
ENSG00000127220	0.489782554994594
ENSG00000136011	0.489688222763292
ENSG00000243431	0.489478740190574
ENSG00000164292	0.48896944139294
ENSG00000085832	0.488726364348253
ENSG00000137817	0.488682132069162
ENSG00000156345	0.488628534640264
ENSG00000285756	0.488581039312952
ENSG00000170445	0.488396371798588
ENSG00000108984	0.488258884578527
ENSG00000274460	0.488244740054133
ENSG00000131002	0.488125922912222
ENSG00000284648	0.488103198201552
ENSG00000234965	0.488006762551812
ENSG00000251287	0.487996021992063
ENSG00000179163	0.487995758118066
ENSG00000258890	0.487926079998747
ENSG00000224660	0.487872057770952
ENSG00000178404	0.487331940876961
ENSG00000210184	0.487234943277584
ENSG00000188779	0.486979424518346
ENSG00000174840	0.486736056634681
ENSG00000214900	0.486524573845078
ENSG00000242208	0.486209561905812
ENSG00000100888	0.486178501520804
ENSG00000211809	0.486170096969863
ENSG00000188368	0.486023915669074
ENSG00000168405	0.485977133550002
ENSG00000117983	0.485944197647692
ENSG00000227775	0.485864057347623
ENSG00000162734	0.485375366546416
ENSG00000167693	0.485188770592896
ENSG00000167004	0.485030618413913
ENSG00000223501	0.484971483240567
ENSG00000007350	0.484873632169969
ENSG00000189430	0.484661657908212
ENSG00000249236	0.48404839794144
ENSG00000197361	0.483930921490717
ENSG00000134138	0.483722342402502
ENSG00000107949	0.483657204892889
ENSG00000153187	0.483557165585812
ENSG00000101557	0.483251882433233
ENSG00000136243	0.483193549660903
ENSG00000254461	0.482840433183801
ENSG00000132781	0.482413407984959
ENSG00000179818	0.482256675682933
ENSG00000230882	0.482237301109625
ENSG00000260751	0.482224600024446
ENSG00000175164	0.482199760390286
ENSG00000141349	0.48212606803952
ENSG00000157077	0.481974651576382
ENSG00000254319	0.48188115162786
ENSG00000253919	0.481725199467326
ENSG00000243943	0.481688080995854
ENSG00000160256	0.481545671129061
ENSG00000250030	0.481455678984126
ENSG00000127666	0.481427343003667
ENSG00000047849	0.48141944972042
ENSG00000137414	0.481396861256894
ENSG00000274015	0.481317712549963
ENSG00000284052	0.481288965166368
ENSG00000163681	0.481168371896975
ENSG00000104774	0.481022727100337
ENSG00000172247	0.480976413295258
ENSG00000133858	0.480727748052532
ENSG00000211782	0.48068130404522
ENSG00000142949	0.48053764168919
ENSG00000062650	0.480381530776756
ENSG00000185304	0.480270294271775
ENSG00000241360	0.479919577888696
ENSG00000286017	0.479870133363358
ENSG00000162892	0.479836667404985
ENSG00000286535	0.47969341157411
ENSG00000198786	0.479315103315174
ENSG00000137955	0.479200048381471
ENSG00000101413	0.479177548686378
ENSG00000003987	0.479174076533126
ENSG00000185736	0.479092760413521
ENSG00000159479	0.479062964558503
ENSG00000164330	0.479049615167654
ENSG00000227388	0.478994565881971
ENSG00000100029	0.47897122703783
ENSG00000104164	0.478948881741358
ENSG00000186470	0.478197640956623
ENSG00000156253	0.478068002830408
ENSG00000172296	0.477727283703197
ENSG00000074590	0.477602527643878
ENSG00000229719	0.477578374946441
ENSG00000261884	0.477432441646213
ENSG00000242498	0.477419473486973
ENSG00000176659	0.477168056365529
ENSG00000139116	0.477098177011189
ENSG00000236056	0.476806839589723
ENSG00000150281	0.47665267868547
ENSG00000227946	0.476498891159453
ENSG00000154114	0.476309804860794
ENSG00000023228	0.47620972574786
ENSG00000262580	0.476006408786276
ENSG00000139146	0.475795657157658
ENSG00000138767	0.475428900824181
ENSG00000145912	0.475255945468815
ENSG00000119723	0.475054302308867
ENSG00000142864	0.474773278907186
ENSG00000170515	0.474646781976985
ENSG00000211688	0.474592807478858
ENSG00000117385	0.474083504001002
ENSG00000241859	0.473569620098175
ENSG00000272812	0.473402503928304
ENSG00000253882	0.473370230704531
ENSG00000196420	0.47330388026424
ENSG00000164144	0.472966050238356
ENSG00000186026	0.472909388683257
ENSG00000118961	0.472905751007801
ENSG00000115875	0.472683657942069
ENSG00000196811	0.472618986937005
ENSG00000262777	0.472234852416825
ENSG00000249858	0.472213407339501
ENSG00000273302	0.4721842786891
ENSG00000273117	0.472069424216789
ENSG00000079931	0.472003824365792
ENSG00000163608	0.471813348055234
ENSG00000183682	0.471788543726404
ENSG00000173210	0.471703593912688
ENSG00000101773	0.471550889333038
ENSG00000261375	0.471542056876902
ENSG00000182107	0.47149224173395
ENSG00000179240	0.471381042539963
ENSG00000144959	0.471302096689802
ENSG00000197451	0.471162129373542
ENSG00000139974	0.470657844982923
ENSG00000185624	0.47049258003873
ENSG00000116678	0.470380294692189
ENSG00000134545	0.470369631985919
ENSG00000101442	0.470148976329913
ENSG00000241657	0.470014037014699
ENSG00000108384	0.469892953968959
ENSG00000160691	0.469830203194012
ENSG00000256238	0.469799835709157
ENSG00000163002	0.469660596161464
ENSG00000189350	0.469598025600195
ENSG00000221990	0.469578078030664
ENSG00000250138	0.469464716392938
ENSG00000173578	0.469443701514913
ENSG00000125347	0.469263868930349
ENSG00000114503	0.469173899505124
ENSG00000261795	0.468919968152069
ENSG00000166333	0.468848206190884
ENSG00000064726	0.468782457735259
ENSG00000246451	0.46835480197148
ENSG00000140950	0.468054626560756
ENSG00000123836	0.467951858933896
ENSG00000225648	0.467848139436482
ENSG00000135766	0.467588643030088
ENSG00000231952	0.467470533418248
ENSG00000102575	0.467267138791676
ENSG00000112079	0.467225618772891
ENSG00000106554	0.467028484633445
ENSG00000224280	0.466800232052857
ENSG00000115993	0.466784280487384
ENSG00000187800	0.466758181504015
ENSG00000267571	0.466407318642309
ENSG00000147121	0.466235872149122
ENSG00000249035	0.465927805746497
ENSG00000205038	0.465722901310933
ENSG00000140795	0.465371030077503
ENSG00000135740	0.465247380243881
ENSG00000247498	0.465077201273768
ENSG00000241255	0.464689468486849
ENSG00000223396	0.464575352597557
ENSG00000177103	0.464537758885195
ENSG00000139194	0.464168184460103
ENSG00000089220	0.464147135077649
ENSG00000164181	0.46390624199886
ENSG00000174780	0.463258941161027
ENSG00000253998	0.463158823673433
ENSG00000132394	0.463138633491722
ENSG00000226715	0.462477684919399
ENSG00000172115	0.461854661302637
ENSG00000134461	0.461854294188787
ENSG00000117859	0.461678259483715
ENSG00000224897	0.461405984834486
ENSG00000242142	0.461291286172151
ENSG00000253930	0.461033634151107
ENSG00000231707	0.460890648309294
ENSG00000144747	0.460770098139863
ENSG00000267309	0.460668650083887
ENSG00000160961	0.460612445458509
ENSG00000262115	0.460373087913544
ENSG00000271821	0.460193822843439
ENSG00000141576	0.460152226252141
ENSG00000164691	0.459997642038552
ENSG00000180447	0.45982480217729
ENSG00000055208	0.459115579419194
ENSG00000105220	0.458984438282566
ENSG00000219487	0.458546267205903
ENSG00000069966	0.458272968441038
ENSG00000122786	0.458270939525472
ENSG00000137831	0.457828392592965
ENSG00000134444	0.457736625428258
ENSG00000232259	0.457544970461565
ENSG00000103994	0.45708227952591
ENSG00000285752	0.457056356321918
ENSG00000131379	0.456830521075237
ENSG00000127452	0.456767241947044
ENSG00000066651	0.456734731377331
ENSG00000186666	0.456210600193199
ENSG00000088053	0.456100003165265
ENSG00000230155	0.455788657985594
ENSG00000101452	0.455760114656822
ENSG00000054654	0.45546689068099
ENSG00000217702	0.455310978869255
ENSG00000007341	0.455297301916593
ENSG00000175170	0.454944120985897
ENSG00000167384	0.454842286975455
ENSG00000248923	0.454781686928285
ENSG00000287678	0.454553394082157
ENSG00000115705	0.454111313311587
ENSG00000276842	0.453881185321637
ENSG00000065613	0.453821372227936
ENSG00000258701	0.453707842201763
ENSG00000114054	0.453670257666907
ENSG00000132405	0.453230706770478
ENSG00000188735	0.452709015144058
ENSG00000131771	0.452509047826864
ENSG00000227741	0.452411831027383
ENSG00000085377	0.452266228861125
ENSG00000257621	0.452225748338442
ENSG00000102390	0.45211013965605
ENSG00000257884	0.452085915142296
ENSG00000227725	0.452049899398423
ENSG00000125651	0.451771766262541
ENSG00000266235	0.451688560205014
ENSG00000121390	0.451152620020873
ENSG00000077514	0.450966605626432
ENSG00000161847	0.450935641781138
ENSG00000177374	0.450846426967741
ENSG00000111664	0.450843220239243
ENSG00000136169	0.450471739124577
ENSG00000272502	0.450437805708001
ENSG00000237004	0.450316086189956
ENSG00000230590	0.450302731053622
ENSG00000186017	0.450302378222419
ENSG00000155970	0.450080815806752
ENSG00000152433	0.450043398712072
ENSG00000168872	0.450041648362899
ENSG00000260852	0.449823689632437
ENSG00000197046	0.449815453022468
ENSG00000166664	0.449673447884468
ENSG00000175445	0.449634984460047
ENSG00000130956	0.449482564970796
ENSG00000114491	0.449408739994947
ENSG00000178764	0.44914546613208
ENSG00000282420	0.449036781114798
ENSG00000189060	0.448617636851949
ENSG00000133195	0.448272681817832
ENSG00000123901	0.447992109421665
ENSG00000163900	0.447864874060839
ENSG00000111880	0.447523974525891
ENSG00000283544	0.447210643197542
ENSG00000133627	0.446993796448827
ENSG00000100578	0.446904225492132
ENSG00000234130	0.44689348870829
ENSG00000271816	0.446809476446019
ENSG00000228655	0.446549715739815
ENSG00000224536	0.446537331079759
ENSG00000130758	0.446511384249615
ENSG00000146376	0.44600839556974
ENSG00000218265	0.445891469321684
ENSG00000236287	0.44563195127503
ENSG00000197782	0.44561586112318
ENSG00000107551	0.445538252278717
ENSG00000235768	0.44506637437115
ENSG00000167641	0.445013345493744
ENSG00000181090	0.444616092692516
ENSG00000242294	0.443790235659921
ENSG00000265399	0.443381245575314
ENSG00000105641	0.443291254592258
ENSG00000236060	0.44321179716345
ENSG00000111110	0.443207172141889
ENSG00000229456	0.443158548728581
ENSG00000158485	0.443014324318673
ENSG00000182199	0.442994864569344
ENSG00000170275	0.442846395908163
ENSG00000099725	0.442512653839743
ENSG00000132478	0.442332232572028
ENSG00000100813	0.442128404129275
ENSG00000141574	0.441976988401493
ENSG00000204271	0.441942417406445
ENSG00000142459	0.441707851726853
ENSG00000151116	0.441589164389363
ENSG00000138722	0.441553785236566
ENSG00000116353	0.440831452939757
ENSG00000089195	0.440787802529751
ENSG00000151623	0.440659783689248
ENSG00000286895	0.440391706386671
ENSG00000278330	0.439839320450646
ENSG00000168005	0.439799746094608
ENSG00000108312	0.43959301630773
ENSG00000112782	0.439536392782507
ENSG00000158296	0.439447399583151
ENSG00000181260	0.43897308682781
ENSG00000233514	0.438829990155882
ENSG00000105609	0.438456905298401
ENSG00000021488	0.438338458965971
ENSG00000069702	0.438145557810364
ENSG00000213197	0.438001181007334
ENSG00000178057	0.437913797142032
ENSG00000164056	0.437898698405189
ENSG00000236570	0.437835565905989
ENSG00000277595	0.437828784903125
ENSG00000156170	0.437533892809349
ENSG00000119640	0.437490903208867
ENSG00000280411	0.437427758891607
ENSG00000265354	0.437342390691496
ENSG00000076242	0.437279788040284
ENSG00000135424	0.437263179031395
ENSG00000114270	0.436996802121443
ENSG00000101162	0.43685179215835
ENSG00000088986	0.436809913439955
ENSG00000121864	0.436633162189858
ENSG00000167281	0.436452937072137
ENSG00000137496	0.436447738910947
ENSG00000108846	0.436278528985277
ENSG00000129255	0.436031196723945
ENSG00000198216	0.43592881451929
ENSG00000128805	0.435779173747825
ENSG00000184616	0.435778448747948
ENSG00000213096	0.435753776879293
ENSG00000211638	0.435251072300447
ENSG00000267475	0.43522801714177
ENSG00000102181	0.435227147707937
ENSG00000242779	0.434936656782474
ENSG00000139180	0.434821903134241
ENSG00000151640	0.434480518464954
ENSG00000109762	0.434365756563712
ENSG00000086848	0.434011153033637
ENSG00000111676	0.433910850467069
ENSG00000266389	0.433802209991858
ENSG00000261423	0.43365646272515
ENSG00000165630	0.433415632434038
ENSG00000145331	0.433409838437681
ENSG00000286918	0.433189583296593
ENSG00000281103	0.433140348253144
ENSG00000182220	0.432944693917609
ENSG00000154856	0.432784665684113
ENSG00000279072	0.432675962476177
ENSG00000103495	0.432605468400914
ENSG00000031003	0.432442690627801
ENSG00000215156	0.432082106155521
ENSG00000176383	0.43195324274509
ENSG00000184060	0.431947187485851
ENSG00000049323	0.431667318993563
ENSG00000108239	0.431385635030156
ENSG00000280351	0.431342452682576
ENSG00000258565	0.431329088708044
ENSG00000126251	0.431328448597694
ENSG00000224888	0.43128949866584
ENSG00000181588	0.431084901522854
ENSG00000122591	0.430947761544752
ENSG00000199804	0.43091869131544
ENSG00000235374	0.430799818072247
ENSG00000105483	0.430541869562448
ENSG00000149179	0.430403017687747
ENSG00000112651	0.43036820067007
ENSG00000273447	0.430358304026846
ENSG00000163535	0.430193260302559
ENSG00000068976	0.429645181441973
ENSG00000108622	0.429135693466346
ENSG00000179304	0.429014463509175
ENSG00000163794	0.428939531145221
ENSG00000154380	0.428841417401354
ENSG00000204394	0.428787706462119
ENSG00000198894	0.42871381957307
ENSG00000198231	0.428380084631717
ENSG00000076604	0.428320526012336
ENSG00000184293	0.428229392467846
ENSG00000178695	0.427794636641548
ENSG00000248569	0.427614602818239
ENSG00000161202	0.427460390427333
ENSG00000188460	0.427332051547361
ENSG00000139239	0.427326083452663
ENSG00000008853	0.427307852562781
ENSG00000262098	0.426838626327671
ENSG00000225377	0.426588193180276
ENSG00000121931	0.42640746112923
ENSG00000225476	0.426170243988393
ENSG00000020633	0.426071929176107
ENSG00000258768	0.425667672646006
ENSG00000274419	0.425317112624923
ENSG00000285665	0.425104644334613
ENSG00000206053	0.424677996790513
ENSG00000133103	0.424620420229684
ENSG00000135604	0.424568790264637
ENSG00000124613	0.424489186887077
ENSG00000254695	0.423833534159022
ENSG00000152520	0.423577060303314
ENSG00000139641	0.423224189986188
ENSG00000245025	0.423128583802553
ENSG00000115233	0.422974817296077
ENSG00000169083	0.422870468015939
ENSG00000111247	0.422698298725865
ENSG00000267336	0.422640008317904
ENSG00000233608	0.422631811987748
ENSG00000241490	0.422306356257976
ENSG00000211871	0.422201489635458
ENSG00000085982	0.421569962415589
ENSG00000131446	0.421516917893235
ENSG00000204843	0.421495299090219
ENSG00000276291	0.421192499652785
ENSG00000133872	0.421166050969424
ENSG00000277363	0.420988031730901
ENSG00000135090	0.420922544673108
ENSG00000235890	0.420728622701902
ENSG00000183844	0.420567096571662
ENSG00000213337	0.420475252759172
ENSG00000164031	0.420335474744364
ENSG00000067248	0.420244709489397
ENSG00000124635	0.419998920752619
ENSG00000240695	0.419852390288528
ENSG00000011143	0.419834072371638
ENSG00000175003	0.41972384675415
ENSG00000205853	0.419693647647082
ENSG00000160190	0.419524456884311
ENSG00000110429	0.41941884579245
ENSG00000092847	0.419225086118697
ENSG00000083720	0.418938593897555
ENSG00000176018	0.418860104125355
ENSG00000141570	0.418614228810247
ENSG00000058262	0.418120907158783
ENSG00000140931	0.418026209640638
ENSG00000267278	0.418020495796058
ENSG00000173208	0.418018448711597
ENSG00000101104	0.41767115033356
ENSG00000260249	0.41740007198313
ENSG00000143669	0.417374585777913
ENSG00000204652	0.417346123490491
ENSG00000249602	0.417247320814793
ENSG00000258725	0.417186448817341
ENSG00000211779	0.416906438306631
ENSG00000184900	0.416710608094567
ENSG00000251571	0.416501381441426
ENSG00000143434	0.41634962128472
ENSG00000270055	0.416105813471805
ENSG00000124831	0.415993121840658
ENSG00000270379	0.415949920737137
ENSG00000153208	0.415822889204572
ENSG00000122507	0.415513743857364
ENSG00000197555	0.415469905903166
ENSG00000103489	0.415463012445277
ENSG00000067141	0.415454149359783
ENSG00000107614	0.415111118870221
ENSG00000269692	0.414843348572105
ENSG00000233695	0.414841309951972
ENSG00000259940	0.414577479490118
ENSG00000100209	0.41456448320644
ENSG00000145911	0.414504606199872
ENSG00000164002	0.414389287472104
ENSG00000257913	0.414291957423801
ENSG00000119986	0.414267106678722
ENSG00000179151	0.414194220915461
ENSG00000129946	0.413446200532776
ENSG00000228278	0.413216150721589
ENSG00000271425	0.413122347926271
ENSG00000148737	0.412830799308664
ENSG00000150764	0.412779525640516
ENSG00000285589	0.412682250013354
ENSG00000175592	0.41260290654837
ENSG00000186710	0.412587499628153
ENSG00000119147	0.412576318952105
ENSG00000154330	0.412495115108743
ENSG00000254612	0.411784135920883
ENSG00000198952	0.411686942570937
ENSG00000182224	0.41156514992571
ENSG00000258545	0.411451312513797
ENSG00000232951	0.411376802717938
ENSG00000146453	0.411155474383064
ENSG00000244041	0.410998339351642
ENSG00000186310	0.410889714486046
ENSG00000160345	0.410666930798899
ENSG00000186115	0.410649101274419
ENSG00000172175	0.410540256806377
ENSG00000069869	0.410397728059295
ENSG00000126777	0.40982732123696
ENSG00000276337	0.409623705830577
ENSG00000168283	0.409267849225135
ENSG00000197859	0.40902395256579
ENSG00000176153	0.408899845012374
ENSG00000140691	0.408787062631945
ENSG00000256312	0.408340812283244
ENSG00000256050	0.408256885912205
ENSG00000280670	0.40799446316394
ENSG00000146192	0.407861143056939
ENSG00000272909	0.40756896674187
ENSG00000163138	0.407478949318359
ENSG00000175886	0.406957483293434
ENSG00000287115	0.406600201388423
ENSG00000116161	0.406575178960851
ENSG00000165272	0.406339695349587
ENSG00000186907	0.406292844095923
ENSG00000267365	0.406275888368906
ENSG00000142687	0.406105027516569
ENSG00000153902	0.405759289215855
ENSG00000129244	0.40560188809956
ENSG00000130812	0.405341516233194
ENSG00000254244	0.405119025872657
ENSG00000243710	0.404987013194279
ENSG00000259792	0.404837363207299
ENSG00000273748	0.404772858926959
ENSG00000197279	0.403850108329541
ENSG00000172977	0.403726657373355
ENSG00000124486	0.403517698694497
ENSG00000214944	0.403495388174545
ENSG00000267605	0.403457811990207
ENSG00000151552	0.402776757975206
ENSG00000225636	0.402709276604016
ENSG00000230872	0.402309106385174
ENSG00000152705	0.402194102268497
ENSG00000172771	0.402186175603123
ENSG00000127870	0.402113048139
ENSG00000280194	0.402048000000312
ENSG00000274026	0.401801926435213
ENSG00000101695	0.401446238564636
ENSG00000203772	0.401269822956563
ENSG00000189227	0.401264017421862
ENSG00000226530	0.40104403574452
ENSG00000105556	0.40094181752917
ENSG00000223416	0.400625267292496
ENSG00000234684	0.400566263099566
ENSG00000115919	0.400453586746356
ENSG00000225411	0.400315469440562
ENSG00000106443	0.400148072669739
ENSG00000255909	0.400042717209431
ENSG00000234773	0.399689465703559
ENSG00000235546	0.399589030947565
ENSG00000163946	0.399370410954243
ENSG00000132950	0.399134476411953
ENSG00000142794	0.398909630874423
ENSG00000152315	0.398602947773252
ENSG00000272462	0.398448928447068
ENSG00000127337	0.39831031943265
ENSG00000268996	0.398014847001886
ENSG00000171219	0.397954406064655
ENSG00000163864	0.397600676519412
ENSG00000186111	0.397533900913138
ENSG00000271781	0.397516022132352
ENSG00000116350	0.39722003537394
ENSG00000278828	0.396613450409349
ENSG00000181523	0.396359805769081
ENSG00000176853	0.396041130456712
ENSG00000099624	0.395998736797472
ENSG00000171161	0.395446090266187
ENSG00000127415	0.395110439966212
ENSG00000101745	0.395084891252504
ENSG00000167105	0.395078943354143
ENSG00000255710	0.394946687903725
ENSG00000165309	0.394917016691633
ENSG00000117360	0.394829105176457
ENSG00000272305	0.394812791692618
ENSG00000176268	0.394716661635861
ENSG00000102786	0.394622606136136
ENSG00000188092	0.394275891364189
ENSG00000259953	0.393888314775635
ENSG00000087301	0.39382894778574
ENSG00000067646	0.393765293615122
ENSG00000256029	0.39371028959129
ENSG00000204001	0.39370313850192
ENSG00000144021	0.393657497340294
ENSG00000285954	0.393349144337856
ENSG00000258826	0.393108968544116
ENSG00000122550	0.392909267469229
ENSG00000205413	0.392885676784902
ENSG00000134294	0.39242191524398
ENSG00000085433	0.39225078090769
ENSG00000104427	0.391879675173502
ENSG00000196812	0.391415864025987
ENSG00000189007	0.391272873662773
ENSG00000241399	0.391094986731306
ENSG00000269845	0.390866763990375
ENSG00000245275	0.390618566886257
ENSG00000167491	0.390541637297775
ENSG00000279277	0.390337156393595
ENSG00000172661	0.389851140987612
ENSG00000105176	0.389270174925843
ENSG00000284669	0.38857391163316
ENSG00000064652	0.388555805690006
ENSG00000271335	0.388545288825252
ENSG00000107537	0.388473036189974
ENSG00000101224	0.388428861850804
ENSG00000144136	0.388228630187716
ENSG00000266947	0.388162006420695
ENSG00000256043	0.388103494383422
ENSG00000152382	0.387933899974686
ENSG00000197959	0.387422908648412
ENSG00000271380	0.387330431115477
ENSG00000260668	0.387238755802114
ENSG00000261302	0.387134716657169
ENSG00000163527	0.387072209154543
ENSG00000105516	0.386856330480545
ENSG00000224796	0.386748729641866
ENSG00000211623	0.386623714824013
ENSG00000261584	0.386127045724368
ENSG00000260097	0.385343495925295
ENSG00000166484	0.385254547877261
ENSG00000128228	0.384906986136772
ENSG00000108064	0.38488437092555
ENSG00000116016	0.384748600815286
ENSG00000176401	0.384586292337849
ENSG00000124813	0.384443475484708
ENSG00000217060	0.384320185143975
ENSG00000132842	0.38420316303349
ENSG00000172725	0.384035782393467
ENSG00000109184	0.383849193316806
ENSG00000132563	0.38367383531474
ENSG00000151532	0.383601550884444
ENSG00000060709	0.383462790816152
ENSG00000164296	0.383445082890294
ENSG00000239948	0.38327567312232
ENSG00000177303	0.383168502849344
ENSG00000182628	0.383163998327463
ENSG00000164402	0.383143433865437
ENSG00000230216	0.383140783546147
ENSG00000261613	0.383042898447057
ENSG00000242798	0.383015579299203
ENSG00000080823	0.382652960782676
ENSG00000267497	0.382628197617724
ENSG00000185129	0.38261711683705
ENSG00000158683	0.382571747335002
ENSG00000287725	0.382451021428462
ENSG00000197013	0.382324065406695
ENSG00000119699	0.382102335513269
ENSG00000124920	0.381716682841302
ENSG00000272746	0.381693801907256
ENSG00000139651	0.38167713513146
ENSG00000132517	0.381592288176749
ENSG00000134470	0.381561325960578
ENSG00000075426	0.381001797152752
ENSG00000050405	0.38087392371882
ENSG00000267648	0.380783434471552
ENSG00000036549	0.380641211808764
ENSG00000261222	0.380318393123483
ENSG00000141627	0.38020771160807
ENSG00000267249	0.380040875037081
ENSG00000077585	0.379939757428558
ENSG00000185630	0.37965319686866
ENSG00000159228	0.379581529444427
ENSG00000066230	0.379411087718905
ENSG00000087303	0.379276391129776
ENSG00000173548	0.379069151260842
ENSG00000286061	0.37904587250316
ENSG00000158402	0.37888029910828
ENSG00000283317	0.378635371285724
ENSG00000145555	0.378511193135394
ENSG00000211872	0.377635070954658
ENSG00000237972	0.377594606757674
ENSG00000110171	0.377408608831754
ENSG00000100918	0.377377564148244
ENSG00000113391	0.377236280853209
ENSG00000196591	0.377097434977269
ENSG00000225194	0.376593490165659
ENSG00000272556	0.376563760579345
ENSG00000129084	0.376420514735907
ENSG00000115524	0.376347956169009
ENSG00000158457	0.376339036443407
ENSG00000067208	0.375739030099495
ENSG00000139579	0.375738256277066
ENSG00000110203	0.375668733763687
ENSG00000177575	0.375460481073587
ENSG00000004809	0.375402671576224
ENSG00000119714	0.37517163817656
ENSG00000205913	0.374833004937939
ENSG00000185065	0.374825719933937
ENSG00000228495	0.374821146396913
ENSG00000214022	0.374793069720653
ENSG00000112208	0.374464355062262
ENSG00000229807	0.374425851589071
ENSG00000270210	0.37425487524558
ENSG00000175564	0.374023000743644
ENSG00000197594	0.373933860368146
ENSG00000109321	0.373741301748761
ENSG00000088826	0.373693423732413
ENSG00000185485	0.373663116886206
ENSG00000070761	0.37331707101588
ENSG00000236279	0.373292006073531
ENSG00000213930	0.373195852603802
ENSG00000022976	0.373153255873075
ENSG00000144306	0.372957346723004
ENSG00000138434	0.372340026999964
ENSG00000128973	0.372297485255576
ENSG00000100146	0.371904682397885
ENSG00000165195	0.371309913210321
ENSG00000107779	0.370998887751369
ENSG00000172183	0.370932744166947
ENSG00000236449	0.370286359466253
ENSG00000287200	0.369909344950545
ENSG00000249353	0.369684414613881
ENSG00000179604	0.36955057940264
ENSG00000133055	0.369393254446574
ENSG00000130349	0.369160240245258
ENSG00000075303	0.368748539183651
ENSG00000173626	0.368552832800196
ENSG00000156136	0.368548426285441
ENSG00000234043	0.368492512180159
ENSG00000124205	0.368374458339111
ENSG00000124380	0.368142173137271
ENSG00000213569	0.367885946894049
ENSG00000265182	0.367571002232708
ENSG00000165168	0.367528728176992
ENSG00000171150	0.367161681336886
ENSG00000107862	0.367038197297252
ENSG00000174607	0.367022528773094
ENSG00000214413	0.36698895327382
ENSG00000259746	0.366822099267579
ENSG00000181191	0.366773185711345
ENSG00000173457	0.36634881997448
ENSG00000282850	0.366323633510837
ENSG00000071243	0.366099346918006
ENSG00000224155	0.365994743879579
ENSG00000269903	0.365704671107429
ENSG00000033050	0.365557866857213
ENSG00000151498	0.365255034386025
ENSG00000179241	0.36523995214973
ENSG00000285967	0.364607141885324
ENSG00000186564	0.364499899758512
ENSG00000277246	0.364360989222603
ENSG00000135144	0.364293854763246
ENSG00000134897	0.364137388181271
ENSG00000112701	0.364016540261321
ENSG00000062822	0.363729575727482
ENSG00000256862	0.363697824224968
ENSG00000137656	0.3634921418616
ENSG00000267152	0.363320535906116
ENSG00000178636	0.36319404181732
ENSG00000241293	0.363182395955127
ENSG00000185164	0.363110826028116
ENSG00000177565	0.362833793413549
ENSG00000234902	0.362801848391295
ENSG00000184009	0.362495688029277
ENSG00000127743	0.362329737596426
ENSG00000160226	0.362298862712801
ENSG00000144554	0.362294997865803
ENSG00000007168	0.362124000465191
ENSG00000160201	0.362066138725126
ENSG00000067167	0.362027486355486
ENSG00000265808	0.361876221304541
ENSG00000272578	0.361857253268728
ENSG00000175920	0.361688390194831
ENSG00000156097	0.361634351070763
ENSG00000165092	0.361437765366774
ENSG00000163093	0.361435973411023
ENSG00000187626	0.360944468670511
ENSG00000172687	0.360940995992324
ENSG00000055163	0.360682842891269
ENSG00000134028	0.360632652776691
ENSG00000114126	0.360296335946544
ENSG00000235052	0.360285918794806
ENSG00000275580	0.360132161308029
ENSG00000274373	0.36011200359901
ENSG00000125249	0.360090350025147
ENSG00000183474	0.359767777583198
ENSG00000160298	0.359310039471917
ENSG00000267272	0.359260909186028
ENSG00000166153	0.359209497534426
ENSG00000177628	0.358837046075211
ENSG00000099953	0.358501945391258
ENSG00000226121	0.358429350878416
ENSG00000213928	0.358102000133282
ENSG00000279923	0.357938837421673
ENSG00000237357	0.357716241364229
ENSG00000123213	0.357395981054646
ENSG00000176563	0.357019270685247
ENSG00000205238	0.35699019232209
ENSG00000140400	0.356934156153181
ENSG00000170558	0.356844397705233
ENSG00000171792	0.356583943457318
ENSG00000166592	0.356549226552546
ENSG00000204792	0.356446529075963
ENSG00000175514	0.356065021023106
ENSG00000132792	0.356063959873635
ENSG00000151353	0.356017616169625
ENSG00000229268	0.355968103898369
ENSG00000116191	0.355855010873164
ENSG00000089280	0.355532036417524
ENSG00000250731	0.355026649567275
ENSG00000235078	0.355011936072187
ENSG00000181789	0.354953868825251
ENSG00000231621	0.35470359592066
ENSG00000140829	0.354512264821452
ENSG00000132467	0.354315352382623
ENSG00000205571	0.354157493206175
ENSG00000244405	0.353940842094231
ENSG00000083520	0.353923838261145
ENSG00000233229	0.353728475196223
ENSG00000263065	0.353640672338033
ENSG00000228716	0.353631329024263
ENSG00000165271	0.353626095858778
ENSG00000230021	0.35337782021127
ENSG00000163349	0.353292046075798
ENSG00000186810	0.353178522886701
ENSG00000164109	0.352999709872334
ENSG00000183780	0.352970743749298
ENSG00000226252	0.352906649842911
ENSG00000183486	0.352826926715176
ENSG00000100379	0.352527028553756
ENSG00000131697	0.352093916257857
ENSG00000020922	0.351451611254665
ENSG00000101000	0.351386821902341
ENSG00000136936	0.351365691860458
ENSG00000066427	0.351214050752059
ENSG00000100897	0.35121067953297
ENSG00000137486	0.351112783406597
ENSG00000032742	0.351051071118859
ENSG00000158411	0.350458764090418
ENSG00000269765	0.350284993461846
ENSG00000242086	0.34991530265926
ENSG00000230825	0.349684428161711
ENSG00000198804	0.349616763719254
ENSG00000183814	0.349473035873795
ENSG00000149260	0.34939743227928
ENSG00000100601	0.34938862823419
ENSG00000162526	0.34926888474
ENSG00000031823	0.34924374977647
ENSG00000057294	0.349220044776871
ENSG00000180233	0.349194531686859
ENSG00000083750	0.349060143916686
ENSG00000166479	0.349010826989756
ENSG00000130024	0.348993902022705
ENSG00000196741	0.348417023688802
ENSG00000276256	0.348123985642295
ENSG00000126215	0.3479654405246
ENSG00000139168	0.347633996217659
ENSG00000287603	0.347144612207194
ENSG00000277758	0.34673312720926
ENSG00000184154	0.346678750152549
ENSG00000117036	0.346433275782459
ENSG00000198886	0.346231443047369
ENSG00000110169	0.346057148710985
ENSG00000198796	0.345869613415928
ENSG00000233994	0.345662651619104
ENSG00000137713	0.345606020887462
ENSG00000116852	0.345158515555844
ENSG00000231607	0.34490890725315
ENSG00000285331	0.344802456652053
ENSG00000142039	0.344774727139113
ENSG00000204410	0.344688932755954
ENSG00000277203	0.344440833678236
ENSG00000138639	0.344329399535814
ENSG00000198692	0.343951591324913
ENSG00000184986	0.343845905699928
ENSG00000177803	0.343742767080803
ENSG00000235449	0.343603735047216
ENSG00000179913	0.343477514281182
ENSG00000272977	0.343227399578678
ENSG00000086189	0.342247902259454
ENSG00000070371	0.341974824459664
ENSG00000164754	0.341972535556781
ENSG00000125967	0.341629527897744
ENSG00000233355	0.341537674402591
ENSG00000241527	0.341510183811082
ENSG00000198658	0.341482701659643
ENSG00000174672	0.341356681504594
ENSG00000126106	0.341130976173144
ENSG00000101193	0.340729028685612
ENSG00000285518	0.340421534282862
ENSG00000203588	0.340386935208878
ENSG00000169282	0.340142838871472
ENSG00000158092	0.340102819758527
ENSG00000198019	0.340030711157549
ENSG00000073910	0.339900909320751
ENSG00000197299	0.339777700364001
ENSG00000264575	0.339191901365141
ENSG00000250254	0.339184643865492
ENSG00000038210	0.339075734680391
ENSG00000169564	0.338998920691228
ENSG00000122025	0.338825544758727
ENSG00000262468	0.338785282694843
ENSG00000083642	0.338517062647505
ENSG00000170627	0.338497754752916
ENSG00000285534	0.338382273992375
ENSG00000145002	0.338021542488168
ENSG00000272240	0.338008367250183
ENSG00000253729	0.337971579675807
ENSG00000226318	0.33783863644564
ENSG00000119487	0.337769739122594
ENSG00000133739	0.337699061278998
ENSG00000185515	0.337472593196752
ENSG00000007129	0.337194865815998
ENSG00000115368	0.33714448003781
ENSG00000249465	0.336413752777832
ENSG00000234145	0.336002168398341
ENSG00000279406	0.335769649221315
ENSG00000165949	0.33510245002485
ENSG00000001497	0.334621716242334
ENSG00000198960	0.334601396152572
ENSG00000196437	0.334586321646762
ENSG00000128692	0.334424768197587
ENSG00000164983	0.334219912898481
ENSG00000272849	0.33417270648704
ENSG00000198945	0.33412629317647
ENSG00000213965	0.333703861589584
ENSG00000264176	0.333648626798895
ENSG00000211846	0.333486261409378
ENSG00000173275	0.333400013651748
ENSG00000077097	0.333355313670022
ENSG00000260261	0.333348840361531
ENSG00000065518	0.333165920689487
ENSG00000184831	0.332412220364837
ENSG00000277147	0.33205903839311
ENSG00000215154	0.332058214274128
ENSG00000230149	0.331793940928131
ENSG00000268350	0.331739289621164
ENSG00000143294	0.331714460997948
ENSG00000166181	0.331700806334005
ENSG00000234175	0.331585285631443
ENSG00000269815	0.331567548044521
ENSG00000186301	0.331347212654787
ENSG00000198513	0.331218320190759
ENSG00000165171	0.331192217950045
ENSG00000157933	0.331172085677283
ENSG00000095637	0.331052143245377
ENSG00000152284	0.330748951055731
ENSG00000267078	0.330545033805787
ENSG00000138750	0.330448352317152
ENSG00000148339	0.330109561215467
ENSG00000181104	0.330077982448756
ENSG00000104953	0.33004709074923
ENSG00000134283	0.329998714891357
ENSG00000166562	0.329806805992042
ENSG00000065457	0.329326017580494
ENSG00000144524	0.329171577348395
ENSG00000134827	0.329043091854114
ENSG00000197483	0.328972144644477
ENSG00000171865	0.328928360117412
ENSG00000260572	0.328902118043883
ENSG00000187815	0.328893355146513
ENSG00000230487	0.32881598609194
ENSG00000151388	0.328386089233646
ENSG00000018699	0.328077130638093
ENSG00000226450	0.328072451575757
ENSG00000235750	0.327967085250268
ENSG00000213203	0.327686318549242
ENSG00000152457	0.327577325802147
ENSG00000115085	0.327144684160386
ENSG00000188868	0.326736233861655
ENSG00000128886	0.32653217177579
ENSG00000217930	0.326409203219563
ENSG00000111269	0.326405101969245
ENSG00000104714	0.325678553874663
ENSG00000197150	0.325384186791048
ENSG00000259673	0.325339447185409
ENSG00000273108	0.325176291815442
ENSG00000179038	0.324885608084621
ENSG00000267156	0.324740399416954
ENSG00000272686	0.324728892145821
ENSG00000167447	0.324511145973504
ENSG00000025772	0.324352316404275
ENSG00000131051	0.324118351216696
ENSG00000175662	0.32381928071246
ENSG00000140497	0.323617540478552
ENSG00000159723	0.32353384327566
ENSG00000227495	0.323463517045603
ENSG00000118137	0.323390574535156
ENSG00000239521	0.323272857137803
ENSG00000132205	0.323248618741373
ENSG00000132207	0.323246062318974
ENSG00000081791	0.32307601537792
ENSG00000258515	0.322756390863008
ENSG00000104368	0.322695493496875
ENSG00000074356	0.322680961487155
ENSG00000279168	0.322538831982
ENSG00000075234	0.32242280638648
ENSG00000255397	0.321933975921042
ENSG00000105778	0.321928137477534
ENSG00000087338	0.32182795718898
ENSG00000129691	0.321773387462569
ENSG00000254887	0.321748429515652
ENSG00000164037	0.321712147275266
ENSG00000160766	0.321658167982904
ENSG00000238278	0.32146485149588
ENSG00000272645	0.321417974234279
ENSG00000198740	0.321221018042894
ENSG00000197540	0.32100579504987
ENSG00000211951	0.320777076485461
ENSG00000137764	0.320625013584009
ENSG00000272650	0.320267893724573
ENSG00000124215	0.320052714282903
ENSG00000105726	0.319748501889515
ENSG00000197162	0.319720886037441
ENSG00000144231	0.319647389993878
ENSG00000183020	0.319542496538083
ENSG00000232553	0.31949513653148
ENSG00000231123	0.319465357669258
ENSG00000176058	0.319332460705775
ENSG00000213700	0.31927112554225
ENSG00000260361	0.31914728574384
ENSG00000230732	0.31901063902501
ENSG00000248516	0.318729535590359
ENSG00000273691	0.318525262253553
ENSG00000157985	0.318509995998636
ENSG00000231494	0.318506242127272
ENSG00000174004	0.318394916408975
ENSG00000122705	0.318194745276928
ENSG00000142233	0.318177765297087
ENSG00000184432	0.317995411411178
ENSG00000154174	0.31799199533124
ENSG00000116031	0.317892934158625
ENSG00000248896	0.317866766916208
ENSG00000159445	0.317778968709376
ENSG00000170291	0.317725839740767
ENSG00000170604	0.317563390130511
ENSG00000269929	0.31756001397679
ENSG00000204267	0.317534363517764
ENSG00000285872	0.317390328104446
ENSG00000196284	0.317131516942411
ENSG00000164342	0.317090662320143
ENSG00000260565	0.317086637199043
ENSG00000155265	0.316974419610487
ENSG00000124226	0.316901589826934
ENSG00000286699	0.31668195732944
ENSG00000271533	0.316185367767942
ENSG00000215483	0.316090436243066
ENSG00000135148	0.316077401741986
ENSG00000134014	0.315298510105696
ENSG00000139182	0.315253862380747
ENSG00000115641	0.314836767819877
ENSG00000005156	0.314761295445724
ENSG00000246985	0.31453490350085
ENSG00000242159	0.314491645501595
ENSG00000100505	0.314287169828642
ENSG00000166037	0.313948940474487
ENSG00000240823	0.3138409607302
ENSG00000247627	0.313743898983311
ENSG00000273654	0.313528950536728
ENSG00000133027	0.31298586450536
ENSG00000259408	0.31282066446701
ENSG00000188171	0.312648155409634
ENSG00000180035	0.312022505365561
ENSG00000266378	0.311866229471299
ENSG00000211793	0.311847847882211
ENSG00000081665	0.311791619228219
ENSG00000277007	0.311638854545463
ENSG00000119326	0.311602549145424
ENSG00000159885	0.311475642213897
ENSG00000118263	0.311361264323875
ENSG00000170919	0.31128763428816
ENSG00000106609	0.310941381582897
ENSG00000133460	0.310922711225891
ENSG00000132746	0.310734445083311
ENSG00000198873	0.310732795067533
ENSG00000102230	0.310713363132553
ENSG00000130158	0.310603826490342
ENSG00000063180	0.310282162440561
ENSG00000128512	0.310151757984702
ENSG00000188596	0.309946768944729
ENSG00000100364	0.309935826027092
ENSG00000273314	0.309634942170941
ENSG00000286025	0.309626699880085
ENSG00000139668	0.30960090124239
ENSG00000187260	0.309514195282132
ENSG00000269867	0.309436315897497
ENSG00000139726	0.309346909694255
ENSG00000283297	0.309324622751521
ENSG00000103723	0.309182087527099
ENSG00000274712	0.309101822120439
ENSG00000279794	0.308926716873877
ENSG00000225094	0.308806030893776
ENSG00000153989	0.308728871797138
ENSG00000234945	0.30844540642811
ENSG00000231340	0.308266199998606
ENSG00000027869	0.308128540746638
ENSG00000158481	0.308047071461933
ENSG00000145293	0.308025396460044
ENSG00000019582	0.30795910853345
ENSG00000106479	0.306716912010059
ENSG00000088882	0.30663598793512
ENSG00000135297	0.306428274679102
ENSG00000226571	0.306280788985569
ENSG00000124795	0.306271811690746
ENSG00000182108	0.306263435082229
ENSG00000149636	0.306262249616171
ENSG00000198920	0.306113891035187
ENSG00000152766	0.306090542846159
ENSG00000073670	0.305973159445822
ENSG00000136425	0.305769893715795
ENSG00000234106	0.305747892835678
ENSG00000160014	0.305716291495443
ENSG00000053108	0.305701530510584
ENSG00000111452	0.305692901778816
ENSG00000124780	0.3055294770556
ENSG00000170248	0.305514450116797
ENSG00000065427	0.305503628144213
ENSG00000196396	0.305501600491944
ENSG00000174292	0.305447153186061
ENSG00000279081	0.305194936797983
ENSG00000174871	0.305141130305741
ENSG00000128739	0.305016520596433
ENSG00000211752	0.304984882066829
ENSG00000108963	0.304975935182709
ENSG00000198406	0.304949411539545
ENSG00000064703	0.304896761405424
ENSG00000216895	0.304864294809334
ENSG00000235618	0.304831632935041
ENSG00000167977	0.304546865697894
ENSG00000164111	0.304516937359668
ENSG00000088970	0.304400530908263
ENSG00000178229	0.304172911112953
ENSG00000226337	0.304058785940638
ENSG00000260948	0.303834047219116
ENSG00000138442	0.30381000470514
ENSG00000188229	0.30369240060448
ENSG00000197343	0.303621224264497
ENSG00000240875	0.303518545622225
ENSG00000285774	0.303502059898503
ENSG00000271550	0.303409032671826
ENSG00000145050	0.303367145112468
ENSG00000137103	0.303311423621089
ENSG00000228224	0.303264185222716
ENSG00000115935	0.302999774150527
ENSG00000136870	0.302582361318882
ENSG00000262703	0.302531234437968
ENSG00000196338	0.302458613671954
ENSG00000267736	0.302146891071599
ENSG00000278535	0.301842284781782
ENSG00000100373	0.301641302150108
ENSG00000224680	0.301511928419896
ENSG00000267419	0.301408972918819
ENSG00000104689	0.300920904575248
ENSG00000285280	0.300756136431068
ENSG00000256628	0.300650494533711
ENSG00000131653	0.300370275520243
ENSG00000276115	0.300302206908039
ENSG00000215270	0.300259711751428
ENSG00000141456	0.300093546971272
ENSG00000227232	0.29978296683273
ENSG00000205581	0.299107018456624
ENSG00000125962	0.298974202228607
ENSG00000073417	0.298884927157008
ENSG00000287338	0.298420560500875
ENSG00000125812	0.298408581240731
ENSG00000258366	0.298182540931008
ENSG00000135525	0.297823914130369
ENSG00000159921	0.297729678010998
ENSG00000198888	0.297349969180766
ENSG00000146143	0.296936444642825
ENSG00000229692	0.296747059778453
ENSG00000048740	0.29668987142393
ENSG00000224790	0.296502719239822
ENSG00000255449	0.296214532593277
ENSG00000284664	0.296034910568822
ENSG00000225462	0.295751738752478
ENSG00000128285	0.295459653560141
ENSG00000213212	0.295336602758056
ENSG00000246090	0.29506089747639
ENSG00000286009	0.294893959884616
ENSG00000127831	0.294856282752946
ENSG00000106605	0.294304463978253
ENSG00000259054	0.294246787930804
ENSG00000188976	0.294132465946021
ENSG00000088448	0.293777651979052
ENSG00000259635	0.293716553035127
ENSG00000135898	0.293519146189669
ENSG00000069493	0.293488210087991
ENSG00000099834	0.293362684899404
ENSG00000099364	0.293302719544101
ENSG00000067225	0.293260470669241
ENSG00000137218	0.293135433379624
ENSG00000110811	0.292987472919842
ENSG00000243055	0.292893155251431
ENSG00000225159	0.292872555995426
ENSG00000210127	0.292601841506039
ENSG00000088682	0.291948141382056
ENSG00000106066	0.291866982287205
ENSG00000196466	0.291529297941086
ENSG00000147202	0.2913801846466
ENSG00000286366	0.291003032889752
ENSG00000284634	0.290657135079001
ENSG00000166482	0.29064222099367
ENSG00000168806	0.290374718530117
ENSG00000266998	0.290214657062287
ENSG00000185338	0.290187342773623
ENSG00000235106	0.290148650677318
ENSG00000105552	0.290039441201514
ENSG00000099937	0.289911587092175
ENSG00000136273	0.289873241223094
ENSG00000182871	0.289868925879138
ENSG00000100596	0.28968327453585
ENSG00000186480	0.289557861499116
ENSG00000255319	0.289400350983648
ENSG00000210144	0.289125165001997
ENSG00000152942	0.28905342907486
ENSG00000164073	0.28891521878841
ENSG00000068366	0.28889792809111
ENSG00000170209	0.288864432077986
ENSG00000055957	0.288724576668153
ENSG00000101935	0.288497368817009
ENSG00000189144	0.288405819783792
ENSG00000272343	0.288191001991799
ENSG00000168385	0.288159625384008
ENSG00000110583	0.28810271200831
ENSG00000231793	0.2879865321872
ENSG00000273340	0.287837313991118
ENSG00000248794	0.287760284089887
ENSG00000100095	0.287630054628467
ENSG00000171790	0.287617602155976
ENSG00000164040	0.287391478475529
ENSG00000230795	0.287383379204638
ENSG00000235734	0.287332654655225
ENSG00000076685	0.287236482212081
ENSG00000162004	0.287202617545998
ENSG00000124302	0.287177896509085
ENSG00000005961	0.287106164023008
ENSG00000187824	0.286961653056916
ENSG00000172731	0.286792906898132
ENSG00000163606	0.286786102160304
ENSG00000205559	0.286761989787647
ENSG00000189419	0.286667844483874
ENSG00000176358	0.286144708131204
ENSG00000273076	0.285894995846706
ENSG00000211812	0.285826250198789
ENSG00000135829	0.285647563887567
ENSG00000263050	0.285512836105737
ENSG00000166261	0.285362448169772
ENSG00000165526	0.285312501321298
ENSG00000233392	0.284838112087998
ENSG00000145332	0.284825729653727
ENSG00000196937	0.284795173573304
ENSG00000138286	0.284404226362523
ENSG00000183048	0.284388547490561
ENSG00000260400	0.283772081463751
ENSG00000173692	0.283651314424867
ENSG00000166770	0.28358442499725
ENSG00000165046	0.283568846258368
ENSG00000140682	0.283426482700197
ENSG00000250479	0.283385299699446
ENSG00000227288	0.283174211553101
ENSG00000273192	0.282785376785442
ENSG00000157335	0.282578411842605
ENSG00000211714	0.282477221898746
ENSG00000181649	0.282249789858755
ENSG00000136861	0.282012559180816
ENSG00000077935	0.281929556170146
ENSG00000272140	0.281795985196704
ENSG00000229368	0.281742105237035
ENSG00000165792	0.28167469017808
ENSG00000186376	0.281593764210784
ENSG00000170322	0.281539375320703
ENSG00000135870	0.281470018556932
ENSG00000253210	0.281456425789458
ENSG00000131899	0.281177890167121
ENSG00000258441	0.281095844294594
ENSG00000119402	0.28109548110658
ENSG00000205758	0.281049782250558
ENSG00000164930	0.280842273909773
ENSG00000220305	0.280775517843622
ENSG00000267575	0.280661820069773
ENSG00000136457	0.279864889510858
ENSG00000273513	0.279807734601066
ENSG00000249014	0.279736288064622
ENSG00000214708	0.279510746983949
ENSG00000112514	0.27949716415496
ENSG00000102349	0.279365126081252
ENSG00000180884	0.278978169983666
ENSG00000145214	0.278971270064115
ENSG00000126012	0.278901118556588
ENSG00000214653	0.278888448264086
ENSG00000276698	0.278510647782827
ENSG00000173465	0.278378756940728
ENSG00000259182	0.278376992145897
ENSG00000235109	0.278316425492585
ENSG00000123191	0.278307596316851
ENSG00000283633	0.278179563709676
ENSG00000005249	0.278152192044049
ENSG00000280212	0.277997585238536
ENSG00000174442	0.27798756616524
ENSG00000230146	0.277651126062022
ENSG00000273486	0.277590494049613
ENSG00000204392	0.277545040595645
ENSG00000222014	0.277156019336097
ENSG00000161249	0.277098853786753
ENSG00000215319	0.276899808146749
ENSG00000131791	0.276821761953056
ENSG00000176909	0.27680264145515
ENSG00000122477	0.276533191877492
ENSG00000286220	0.276243849814593
ENSG00000236565	0.276206965434279
ENSG00000253967	0.276138293821643
ENSG00000274641	0.276126190434268
ENSG00000243802	0.276087893576781
ENSG00000112339	0.275810345233736
ENSG00000237015	0.275774807956936
ENSG00000183570	0.275750107720061
ENSG00000100031	0.275709534336542
ENSG00000226245	0.275667137768021
ENSG00000249637	0.275490240436106
ENSG00000114948	0.275362163351324
ENSG00000092200	0.275045633151735
ENSG00000233775	0.27503089641954
ENSG00000158545	0.274951347735226
ENSG00000209042	0.274931901733617
ENSG00000257511	0.274853431388519
ENSG00000041802	0.274577715548345
ENSG00000265728	0.274474702583813
ENSG00000156735	0.274262073988983
ENSG00000226266	0.274232819041761
ENSG00000159409	0.273796921478392
ENSG00000138399	0.273566391414716
ENSG00000140450	0.273530030032808
ENSG00000135736	0.273309367922542
ENSG00000251158	0.27320793566797
ENSG00000108588	0.273065082542753
ENSG00000100241	0.272890380376489
ENSG00000231925	0.27267753436466
ENSG00000168282	0.272674962909687
ENSG00000233791	0.272594652019454
ENSG00000188765	0.272592340722679
ENSG00000211841	0.272577658806853
ENSG00000143942	0.27244360341904
ENSG00000198959	0.272328629121801
ENSG00000254827	0.272281977006173
ENSG00000144233	0.272272406095525
ENSG00000101367	0.272219560688655
ENSG00000212710	0.272124118637855
ENSG00000100347	0.272104291950501
ENSG00000158806	0.272038502940949
ENSG00000116237	0.271391768055543
ENSG00000214243	0.271366970879393
ENSG00000157343	0.271248173136958
ENSG00000115042	0.271103129277973
ENSG00000075618	0.271062846392676
ENSG00000163898	0.271057798730988
ENSG00000138411	0.270924886287275
ENSG00000138757	0.270820025899813
ENSG00000232531	0.270535912020718
ENSG00000198860	0.270345326697387
ENSG00000130958	0.269972475205676
ENSG00000181029	0.269940924300211
ENSG00000168280	0.269670467448068
ENSG00000244509	0.26949095540374
ENSG00000136682	0.269301623144886
ENSG00000250299	0.269150747726883
ENSG00000116752	0.269068256034004
ENSG00000239887	0.269047662794471
ENSG00000274134	0.269005351224736
ENSG00000170624	0.268942439938331
ENSG00000128908	0.268928951532489
ENSG00000255443	0.268731675063205
ENSG00000282164	0.268495061948134
ENSG00000288009	0.268164055724641
ENSG00000131401	0.268113410249341
ENSG00000174915	0.268087532860656
ENSG00000225057	0.267938708600054
ENSG00000143653	0.267916118480923
ENSG00000121753	0.267479554237346
ENSG00000228063	0.267465976948289
ENSG00000108424	0.267417077469914
ENSG00000243725	0.267239910450245
ENSG00000198829	0.267219260550956
ENSG00000266904	0.266926723959594
ENSG00000275835	0.266877225614139
ENSG00000148459	0.266764207388681
ENSG00000231551	0.265866689498222
ENSG00000156795	0.264671799255279
ENSG00000175931	0.264530337757836
ENSG00000229848	0.264281823311338
ENSG00000223711	0.26427862131742
ENSG00000260997	0.26402505353723
ENSG00000235919	0.263878966810732
ENSG00000232748	0.263826824127281
ENSG00000185339	0.263740165666663
ENSG00000127399	0.263504164391936
ENSG00000129493	0.263459833919001
ENSG00000137331	0.263416697050338
ENSG00000184350	0.263356725158385
ENSG00000285761	0.263335127180197
ENSG00000236529	0.262909059537407
ENSG00000267682	0.262524649346432
ENSG00000065000	0.262522285250822
ENSG00000228252	0.262450543428085
ENSG00000253438	0.262049820885812
ENSG00000077312	0.261782288933947
ENSG00000183421	0.261546434580143
ENSG00000086570	0.261523939812898
ENSG00000085265	0.261411778538819
ENSG00000163935	0.261367610285546
ENSG00000130021	0.260346944094865
ENSG00000140279	0.260231810506177
ENSG00000211721	0.260197273438668
ENSG00000242622	0.26013348683192
ENSG00000258405	0.259970694640927
ENSG00000213793	0.259653497131787
ENSG00000122557	0.259526649465776
ENSG00000233098	0.259443379381782
ENSG00000236779	0.259395685174722
ENSG00000232713	0.259085030921166
ENSG00000269896	0.258831334490027
ENSG00000145817	0.258618699351288
ENSG00000266145	0.25854857742461
ENSG00000214584	0.258044745131168
ENSG00000262691	0.257832135993175
ENSG00000204789	0.257753190807179
ENSG00000086827	0.257617515263464
ENSG00000183977	0.257517472510775
ENSG00000196419	0.257484240438512
ENSG00000229436	0.257473735698732
ENSG00000171189	0.257374773882099
ENSG00000204568	0.257312925302655
ENSG00000101868	0.257015947900327
ENSG00000188690	0.256817625089772
ENSG00000280099	0.256755026151194
ENSG00000254995	0.256339581277461
ENSG00000261226	0.256323330448809
ENSG00000105298	0.25621258616432
ENSG00000004700	0.256047986659003
ENSG00000132259	0.255988391631158
ENSG00000117602	0.255820578327787
ENSG00000151702	0.255431752802081
ENSG00000130649	0.255417661865922
ENSG00000225460	0.255168106872193
ENSG00000174876	0.254816627784406
ENSG00000262714	0.254061692373183
ENSG00000279203	0.254026762153413
ENSG00000104228	0.253960908728897
ENSG00000086200	0.253723934195584
ENSG00000230148	0.25368505565166
ENSG00000223984	0.253566004797945
ENSG00000158195	0.25351751712864
ENSG00000242017	0.253106065581969
ENSG00000163659	0.253068358603553
ENSG00000251066	0.252860233577213
ENSG00000172500	0.252802327738766
ENSG00000155961	0.25279034475735
ENSG00000265100	0.252613988382769
ENSG00000234354	0.252505707822728
ENSG00000145703	0.252370100653411
ENSG00000134851	0.252120591078814
ENSG00000133958	0.251905744995043
ENSG00000150787	0.251633338128493
ENSG00000105472	0.251594217438054
ENSG00000260589	0.251448387868027
ENSG00000183647	0.250527450202698
ENSG00000228187	0.25033572818955
ENSG00000183628	0.250128774793962
ENSG00000266094	0.250010669921922
ENSG00000138798	0.249870972612564
ENSG00000244617	0.249722135843939
ENSG00000070785	0.249119295561713
ENSG00000130307	0.249047826768106
ENSG00000245869	0.249031240269987
ENSG00000100038	0.248563893775858
ENSG00000203943	0.248488250918054
ENSG00000163629	0.248158917840174
ENSG00000173480	0.248149903603758
ENSG00000228612	0.247967524950904
ENSG00000115607	0.247932544609797
ENSG00000253409	0.247880214040109
ENSG00000138756	0.247833908715516
ENSG00000143248	0.247770525611908
ENSG00000136718	0.247738076608908
ENSG00000103326	0.247672022645933
ENSG00000227896	0.247592385152439
ENSG00000211784	0.247389820199143
ENSG00000186312	0.247059450900579
ENSG00000173531	0.246787557704945
ENSG00000051596	0.24674955715607
ENSG00000196562	0.246682621431406
ENSG00000100351	0.246460205975592
ENSG00000123739	0.246141270318278
ENSG00000128039	0.245830337800857
ENSG00000197253	0.245503930679626
ENSG00000180066	0.244915760215157
ENSG00000251583	0.244868940961129
ENSG00000021762	0.244834682081782
ENSG00000006744	0.244754494742028
ENSG00000165125	0.244699331914299
ENSG00000160183	0.244656279214952
ENSG00000122299	0.244588391809627
ENSG00000143258	0.244326616844388
ENSG00000197712	0.244139427665501
ENSG00000114670	0.243918864191457
ENSG00000180822	0.243790772505852
ENSG00000132313	0.243675335046167
ENSG00000156675	0.243534868133775
ENSG00000034693	0.243335821163041
ENSG00000280128	0.242965389778383
ENSG00000285669	0.242962265873222
ENSG00000123700	0.242187223412506
ENSG00000273007	0.241958730991082
ENSG00000262943	0.241767508655909
ENSG00000112406	0.241711548075187
ENSG00000198561	0.241664660471565
ENSG00000173599	0.241618593293539
ENSG00000223750	0.241111642609387
ENSG00000167618	0.241050184493333
ENSG00000222011	0.240849477673999
ENSG00000146122	0.240718499685754
ENSG00000170852	0.240709519700946
ENSG00000117519	0.240580059205675
ENSG00000132646	0.24031937452359
ENSG00000159596	0.240075092803675
ENSG00000082213	0.239984595738987
ENSG00000166352	0.239963393922504
ENSG00000230734	0.239818609426149
ENSG00000110002	0.239752504334783
ENSG00000226752	0.239627687145426
ENSG00000198464	0.239440914334901
ENSG00000184117	0.239307578994315
ENSG00000123545	0.239243408785048
ENSG00000174705	0.239242842611759
ENSG00000052723	0.239053194860291
ENSG00000137310	0.239032882647882
ENSG00000273424	0.239030274408964
ENSG00000110079	0.238603389298108
ENSG00000147383	0.238503253871499
ENSG00000228801	0.238359787557357
ENSG00000198331	0.238271570831277
ENSG00000143033	0.238225988430471
ENSG00000169926	0.238067628751085
ENSG00000114745	0.237900513693511
ENSG00000270427	0.237835599584324
ENSG00000178202	0.237033937815543
ENSG00000245954	0.236913518976839
ENSG00000241007	0.236749846477707
ENSG00000128694	0.236404726326822
ENSG00000261997	0.236389348474096
ENSG00000188215	0.236314973687578
ENSG00000119537	0.235962823902889
ENSG00000267453	0.235959945776204
ENSG00000281207	0.235920478105528
ENSG00000178342	0.235713441703352
ENSG00000234645	0.235588865409551
ENSG00000124279	0.235102501532884
ENSG00000108370	0.235011102752972
ENSG00000276961	0.234885819580262
ENSG00000240429	0.234849180130074
ENSG00000071054	0.234774732728493
ENSG00000276916	0.234771613317041
ENSG00000245156	0.234666032261426
ENSG00000260197	0.234611862732345
ENSG00000227218	0.234391861019674
ENSG00000253520	0.23438129475809
ENSG00000130363	0.234307026681818
ENSG00000205790	0.234260350731838
ENSG00000235328	0.234224891656473
ENSG00000248746	0.233961343099376
ENSG00000177688	0.233947720719242
ENSG00000259088	0.233840784625749
ENSG00000172543	0.233255781021652
ENSG00000275734	0.233249604245236
ENSG00000111581	0.23323026311927
ENSG00000156976	0.233008662610252
ENSG00000143994	0.232991285207113
ENSG00000262147	0.232803126304395
ENSG00000167523	0.23270278947953
ENSG00000140259	0.232659302670927
ENSG00000248126	0.232146762554402
ENSG00000100652	0.23211951443175
ENSG00000226535	0.232074147179184
ENSG00000227355	0.232006413701368
ENSG00000152556	0.2319426837416
ENSG00000223960	0.231544967867087
ENSG00000109072	0.231425459668193
ENSG00000166246	0.231255852892218
ENSG00000239445	0.231155398860847
ENSG00000262434	0.230842874601332
ENSG00000084676	0.230665180801296
ENSG00000231991	0.230461894740641
ENSG00000067704	0.230419154556843
ENSG00000122861	0.230387723693211
ENSG00000286856	0.230305754335697
ENSG00000246228	0.230263385505172
ENSG00000115468	0.230251718991842
ENSG00000237513	0.230190719349883
ENSG00000054523	0.230075182989736
ENSG00000122121	0.229996344846511
ENSG00000231686	0.229556743144352
ENSG00000263465	0.229549768549925
ENSG00000067365	0.229422179170651
ENSG00000253305	0.229397567047064
ENSG00000121053	0.229277522915198
ENSG00000231246	0.229244626397149
ENSG00000176422	0.229231701117297
ENSG00000172667	0.228969733325237
ENSG00000188707	0.228951158153651
ENSG00000228863	0.228870044870366
ENSG00000239388	0.228347327493485
ENSG00000172845	0.228116779652998
ENSG00000132485	0.227901632137317
ENSG00000235958	0.22763687554962
ENSG00000156469	0.227561246436033
ENSG00000265479	0.227411562785163
ENSG00000136986	0.227055017188793
ENSG00000136319	0.227043279011559
ENSG00000072274	0.226978052269695
ENSG00000183423	0.226977611457587
ENSG00000119630	0.226641774470718
ENSG00000120451	0.226561625058244
ENSG00000106290	0.22652462771514
ENSG00000171100	0.226510441282466
ENSG00000154237	0.226285660869413
ENSG00000042286	0.226149971746116
ENSG00000167395	0.225546127516599
ENSG00000196810	0.2254713805705
ENSG00000239282	0.225413853736532
ENSG00000222267	0.225254184121935
ENSG00000254536	0.225227708921552
ENSG00000157107	0.225182887287061
ENSG00000277496	0.224620009831387
ENSG00000149243	0.224583605005837
ENSG00000253719	0.224452910292595
ENSG00000286313	0.224377840946397
ENSG00000115762	0.224274659224841
ENSG00000185033	0.224018593732134
ENSG00000102003	0.223698503937465
ENSG00000227398	0.223470846214948
ENSG00000230711	0.223333880065452
ENSG00000255002	0.223306447427429
ENSG00000110074	0.223271232533409
ENSG00000118514	0.223019830375168
ENSG00000237945	0.22293764456772
ENSG00000139163	0.222477107731423
ENSG00000229337	0.222080364867181
ENSG00000060642	0.221543972654452
ENSG00000261716	0.221337186054999
ENSG00000119661	0.221329328865208
ENSG00000103249	0.221327022200404
ENSG00000257506	0.221212668311689
ENSG00000185885	0.221109874297029
ENSG00000042445	0.22081702077006
ENSG00000179242	0.220796359435057
ENSG00000124783	0.220727400352082
ENSG00000205085	0.220637830273821
ENSG00000113161	0.22051679561898
ENSG00000173198	0.220252076947178
ENSG00000266907	0.220187001197032
ENSG00000197579	0.220168164109866
ENSG00000129204	0.219970899763224
ENSG00000124299	0.219944262262169
ENSG00000153827	0.219603837579057
ENSG00000140022	0.219476975807341
ENSG00000150456	0.219270737315629
ENSG00000140443	0.219127654346193
ENSG00000185340	0.219015076622642
ENSG00000198342	0.218764639769575
ENSG00000171853	0.218713949737941
ENSG00000235847	0.218663181823958
ENSG00000121577	0.218634303016292
ENSG00000100027	0.218336731438957
ENSG00000277425	0.218194176258997
ENSG00000244073	0.21791909256367
ENSG00000067191	0.217791624815051
ENSG00000108953	0.217780422691043
ENSG00000138801	0.21774003932535
ENSG00000106538	0.217719779964151
ENSG00000130921	0.217654318919821
ENSG00000185482	0.217580555113454
ENSG00000101247	0.217337033591786
ENSG00000240877	0.217128868162725
ENSG00000224152	0.216968040299975
ENSG00000134001	0.216594622174907
ENSG00000109943	0.21635385830156
ENSG00000225137	0.215921868121642
ENSG00000115604	0.215770297651603
ENSG00000273723	0.215497686388704
ENSG00000105281	0.215492245162815
ENSG00000179397	0.2151580625064
ENSG00000108861	0.21497187167071
ENSG00000170017	0.214759402258351
ENSG00000253540	0.214354371166559
ENSG00000204084	0.214102194245058
ENSG00000121895	0.213880330525445
ENSG00000080031	0.213770905404858
ENSG00000229000	0.213629423321474
ENSG00000241679	0.213343707233856
ENSG00000013275	0.213247598909127
ENSG00000258352	0.213233115390288
ENSG00000088298	0.213088248444211
ENSG00000071537	0.212977089824019
ENSG00000198467	0.212451198351501
ENSG00000286136	0.212283801215409
ENSG00000100227	0.212216075488812
ENSG00000155189	0.211980889957068
ENSG00000133661	0.211929024144657
ENSG00000204209	0.211659987946207
ENSG00000141699	0.211384237833738
ENSG00000054282	0.21138125355866
ENSG00000241057	0.211118607137125
ENSG00000225712	0.211109676077773
ENSG00000182912	0.21079957733635
ENSG00000146963	0.210784139352093
ENSG00000279148	0.210693654330158
ENSG00000237510	0.210249836646091
ENSG00000230071	0.210202007095559
ENSG00000147996	0.209965754577809
ENSG00000233057	0.209942673359999
ENSG00000272505	0.209725454891736
ENSG00000233325	0.209364535388321
ENSG00000167173	0.209360756449464
ENSG00000284825	0.208989022189375
ENSG00000285851	0.208962259578069
ENSG00000072201	0.208942188025368
ENSG00000166747	0.208796717110777
ENSG00000133687	0.20873755334872
ENSG00000139192	0.208553163414756
ENSG00000276259	0.20855127156185
ENSG00000246130	0.208484562218097
ENSG00000119457	0.208055656017338
ENSG00000272836	0.208024503492907
ENSG00000069275	0.207962762997205
ENSG00000186063	0.207728921134207
ENSG00000159388	0.20732678386028
ENSG00000288075	0.20711403540209
ENSG00000247934	0.206832737372368
ENSG00000152464	0.206792860104296
ENSG00000257489	0.206550176461528
ENSG00000129226	0.206478807806682
ENSG00000151292	0.205982868981349
ENSG00000238000	0.205973324333442
ENSG00000104951	0.205847282687718
ENSG00000140326	0.20570666966319
ENSG00000217159	0.205618055474332
ENSG00000274576	0.205586310266012
ENSG00000257218	0.205564936305499
ENSG00000160791	0.205382165759613
ENSG00000272632	0.204635783787576
ENSG00000049247	0.20456304088483
ENSG00000179456	0.204453138101853
ENSG00000281344	0.204255560680156
ENSG00000257354	0.203879145640543
ENSG00000236048	0.203696725085125
ENSG00000175854	0.203651052200292
ENSG00000163110	0.203417163258042
ENSG00000138698	0.203282155984714
ENSG00000108448	0.203001160956947
ENSG00000139291	0.202924364686526
ENSG00000075826	0.202923556118645
ENSG00000273136	0.202358024729792
ENSG00000122218	0.201585533733103
ENSG00000115998	0.201500834947216
ENSG00000188511	0.201297624006781
ENSG00000130176	0.201284674878097
ENSG00000167895	0.201255858598373
ENSG00000152601	0.201215358899975
ENSG00000243389	0.201146871001221
ENSG00000131885	0.201038267808529
ENSG00000216863	0.200814508350901
ENSG00000175591	0.20048350965499
ENSG00000281469	0.200430756419612
ENSG00000181885	0.200298883587412
ENSG00000228903	0.20021427408305
ENSG00000270108	0.200050183183369
ENSG00000257956	0.200023623934106
ENSG00000163354	0.199718850141929
ENSG00000186951	0.19965671892563
ENSG00000196656	0.199331989761088
ENSG00000100490	0.198856640514677
ENSG00000160221	0.198770120592562
ENSG00000149016	0.198631004265555
ENSG00000215835	0.198360248730822
ENSG00000235313	0.198280203269774
ENSG00000158941	0.197664794671553
ENSG00000121716	0.19760307010972
ENSG00000107745	0.197540262672134
ENSG00000223559	0.197343316300273
ENSG00000108733	0.197116600778245
ENSG00000177025	0.197101858123963
ENSG00000230555	0.197001997754055
ENSG00000057252	0.196836730368124
ENSG00000170801	0.196634142578877
ENSG00000106799	0.196557301039296
ENSG00000204618	0.196335213304999
ENSG00000242609	0.196331591739806
ENSG00000173230	0.196149082273825
ENSG00000196684	0.195613757115043
ENSG00000268355	0.195457135622041
ENSG00000225720	0.195293967131608
ENSG00000137288	0.195192677637124
ENSG00000244754	0.195143829469755
ENSG00000178623	0.194998907797176
ENSG00000264781	0.194820029767706
ENSG00000231105	0.19477925488034
ENSG00000153774	0.194639945272962
ENSG00000251600	0.194482693461306
ENSG00000111859	0.194437207987556
ENSG00000242756	0.194148001017473
ENSG00000156414	0.193968948684697
ENSG00000132109	0.193929023400607
ENSG00000198130	0.193802180912203
ENSG00000063761	0.193375755218115
ENSG00000199691	0.193103298703277
ENSG00000253955	0.192725571444251
ENSG00000198440	0.192715458951045
ENSG00000168300	0.192674599148005
ENSG00000145632	0.192662774252362
ENSG00000244682	0.192633401529102
ENSG00000125755	0.192552310075222
ENSG00000257242	0.192384312007734
ENSG00000250461	0.192283947931276
ENSG00000171860	0.192135679658225
ENSG00000144597	0.191851705122171
ENSG00000234617	0.191812086170221
ENSG00000163848	0.191807339409677
ENSG00000168522	0.191792838093105
ENSG00000063244	0.191283977872039
ENSG00000261098	0.19108763466136
ENSG00000117906	0.190967602194813
ENSG00000104964	0.190830952560017
ENSG00000006125	0.190783429603154
ENSG00000188559	0.190764524281581
ENSG00000273891	0.190701115219701
ENSG00000236403	0.190532213085317
ENSG00000230510	0.190424008696573
ENSG00000140320	0.190003380402044
ENSG00000175166	0.189861707208869
ENSG00000258867	0.18979817928622
ENSG00000255182	0.189654245206083
ENSG00000256537	0.18935225229674
ENSG00000126214	0.189079481797457
ENSG00000170802	0.188970638756707
ENSG00000132196	0.188951380141671
ENSG00000276557	0.188805446222027
ENSG00000123178	0.18833261850965
ENSG00000117400	0.18832705371797
ENSG00000218891	0.188263967217883
ENSG00000145936	0.188086845407897
ENSG00000050767	0.188061748130993
ENSG00000284373	0.187894095656659
ENSG00000171596	0.187822828474086
ENSG00000033627	0.187649101354067
ENSG00000147234	0.187396856351949
ENSG00000118655	0.18715032870956
ENSG00000198742	0.187108985408158
ENSG00000288586	0.187033152843616
ENSG00000133818	0.18652068967318
ENSG00000275318	0.186043317520864
ENSG00000146083	0.186015702026001
ENSG00000198948	0.185685297636242
ENSG00000235820	0.185318640587312
ENSG00000004455	0.184804513197301
ENSG00000233654	0.184622471123122
ENSG00000119411	0.184447479305603
ENSG00000047346	0.184317099715255
ENSG00000112983	0.184101338759376
ENSG00000211717	0.184035088067628
ENSG00000277999	0.183959722250933
ENSG00000213799	0.183877668590622
ENSG00000089505	0.183773289056256
ENSG00000117791	0.183612930586462
ENSG00000091622	0.183344654740823
ENSG00000007038	0.182579523235673
ENSG00000063322	0.182466315864406
ENSG00000109670	0.181843549678483
ENSG00000165804	0.181696737013108
ENSG00000176410	0.1814954817402
ENSG00000162543	0.181458067654324
ENSG00000166507	0.181410196898799
ENSG00000065833	0.180980855761397
ENSG00000046647	0.180929252639374
ENSG00000000003	0.180897262866643
ENSG00000111325	0.180853081691774
ENSG00000203865	0.180843620261265
ENSG00000065970	0.180789288817096
ENSG00000162949	0.180417097535819
ENSG00000264204	0.180046432272225
ENSG00000177613	0.179575323608303
ENSG00000275371	0.179491851601003
ENSG00000115204	0.179416457121095
ENSG00000132664	0.179298819051748
ENSG00000231329	0.179141593076304
ENSG00000152291	0.178960523782164
ENSG00000139436	0.178456216870327
ENSG00000134716	0.17840200582975
ENSG00000198673	0.178165733647401
ENSG00000118473	0.178058413666253
ENSG00000136715	0.177812585608786
ENSG00000235172	0.177722840726073
ENSG00000264968	0.177683822925849
ENSG00000108039	0.177582587583505
ENSG00000185897	0.177258515415439
ENSG00000135452	0.177161691136369
ENSG00000162882	0.177037792537711
ENSG00000128654	0.176804259971404
ENSG00000154122	0.176475981962227
ENSG00000101391	0.176168922445531
ENSG00000211746	0.176060252363769
ENSG00000157349	0.175606422746057
ENSG00000272338	0.175161555047516
ENSG00000162174	0.174994014360521
ENSG00000242992	0.174920146943139
ENSG00000228696	0.17448760220668
ENSG00000168411	0.174240343950899
ENSG00000186281	0.174035990524692
ENSG00000230454	0.174029478719958
ENSG00000258824	0.173759703066056
ENSG00000217275	0.17342351185603
ENSG00000213386	0.173404591053963
ENSG00000205846	0.173310832072107
ENSG00000170049	0.17297826866137
ENSG00000161558	0.172974484353418
ENSG00000185100	0.172962075211831
ENSG00000151090	0.172820736302573
ENSG00000261305	0.172738543948646
ENSG00000218510	0.172030491489627
ENSG00000183444	0.171796658863688
ENSG00000085733	0.171678413796595
ENSG00000211749	0.171545826741985
ENSG00000197753	0.171282110263313
ENSG00000256263	0.171173256576639
ENSG00000139083	0.171050318392574
ENSG00000159753	0.171050057294683
ENSG00000263335	0.170837588992577
ENSG00000130702	0.170819522198864
ENSG00000065029	0.170694349170113
ENSG00000076067	0.170433158773514
ENSG00000152127	0.170370357592228
ENSG00000174669	0.169920691376114
ENSG00000217648	0.169746636788796
ENSG00000140859	0.169709123187823
ENSG00000267543	0.169416547085633
ENSG00000165752	0.169160948506858
ENSG00000117620	0.169088886543435
ENSG00000205755	0.169063791567919
ENSG00000145191	0.169030160573388
ENSG00000218357	0.168733930306189
ENSG00000259803	0.168731921783608
ENSG00000158865	0.168467562101113
ENSG00000136826	0.168416759064931
ENSG00000152229	0.168196323552875
ENSG00000253570	0.168140682434698
ENSG00000213071	0.167848341022163
ENSG00000141744	0.167825739079244
ENSG00000198924	0.167688614640668
ENSG00000213463	0.167644611430437
ENSG00000265590	0.167565143216423
ENSG00000256660	0.167395405140869
ENSG00000263934	0.167384647544297
ENSG00000213222	0.1673569147444
ENSG00000113758	0.167319957754201
ENSG00000220804	0.16730021103603
ENSG00000269343	0.167192568896139
ENSG00000106397	0.166941123222378
ENSG00000278897	0.166822706044912
ENSG00000227500	0.166628818758696
ENSG00000279748	0.166206055776821
ENSG00000259834	0.166126089227294
ENSG00000136463	0.166021809208577
ENSG00000052802	0.165974972756887
ENSG00000163554	0.165780985352629
ENSG00000204386	0.165773550178493
ENSG00000088538	0.165429915067665
ENSG00000251136	0.165309208896171
ENSG00000281706	0.165246638122998
ENSG00000248278	0.165113321644388
ENSG00000207650	0.164984716293272
ENSG00000135686	0.16461023611325
ENSG00000100280	0.16442443868051
ENSG00000204564	0.164072139326803
ENSG00000214756	0.164039188051115
ENSG00000164124	0.163803751744421
ENSG00000177324	0.163613123536693
ENSG00000274512	0.163225955354966
ENSG00000164944	0.163170698585962
ENSG00000119684	0.163085277449995
ENSG00000285943	0.163054308090921
ENSG00000276216	0.162808607825336
ENSG00000132773	0.162671001918411
ENSG00000133466	0.162637653947398
ENSG00000156042	0.162573861299893
ENSG00000108094	0.162346388081907
ENSG00000205707	0.162261606603355
ENSG00000067533	0.16204781621089
ENSG00000164669	0.16204352436483
ENSG00000102096	0.161937878705441
ENSG00000228314	0.161874037599996
ENSG00000257953	0.161746228611502
ENSG00000164403	0.161580106151268
ENSG00000120278	0.161215234735334
ENSG00000118777	0.161146990544206
ENSG00000127838	0.161035282349675
ENSG00000196417	0.160920797058382
ENSG00000169057	0.160654158526586
ENSG00000119383	0.160549449079786
ENSG00000111667	0.160520898420664
ENSG00000132793	0.16016091355527
ENSG00000232344	0.160027270621062
ENSG00000214174	0.159967817844342
ENSG00000183605	0.159895427318406
ENSG00000271631	0.159800363078991
ENSG00000146707	0.159499114104741
ENSG00000125901	0.159148546711491
ENSG00000105655	0.158573481808046
ENSG00000170296	0.158498567459613
ENSG00000254595	0.158465146095307
ENSG00000165684	0.158417149504978
ENSG00000228050	0.158236090454629
ENSG00000181035	0.158214427836202
ENSG00000272402	0.15801602600275
ENSG00000189233	0.157932488386261
ENSG00000134333	0.157675043707783
ENSG00000136856	0.157206676145109
ENSG00000139921	0.157115067456789
ENSG00000268154	0.157114925641292
ENSG00000168917	0.15706387583307
ENSG00000183837	0.156953542449632
ENSG00000146733	0.156909957558304
ENSG00000180479	0.156891669188137
ENSG00000197329	0.156806518615168
ENSG00000271267	0.156803518128413
ENSG00000101972	0.156787180533474
ENSG00000150433	0.156597075163406
ENSG00000278740	0.156319072482638
ENSG00000230823	0.156216411094817
ENSG00000182095	0.155976070832575
ENSG00000211786	0.155637792578356
ENSG00000275582	0.155528494733668
ENSG00000198730	0.155490503970563
ENSG00000198783	0.155411865111398
ENSG00000272335	0.155002843094507
ENSG00000241316	0.154782279210922
ENSG00000214193	0.154714594605423
ENSG00000088035	0.154549963808554
ENSG00000147804	0.15448689229704
ENSG00000271034	0.154400827159125
ENSG00000279382	0.154307567187183
ENSG00000205336	0.154137049640283
ENSG00000055044	0.153878009563194
ENSG00000262873	0.153716280006388
ENSG00000188933	0.153620566302706
ENSG00000221995	0.153537407827707
ENSG00000125845	0.153439014887577
ENSG00000179583	0.153180787971285
ENSG00000198711	0.153098968939347
ENSG00000275401	0.152888006494215
ENSG00000144218	0.152704210373986
ENSG00000185829	0.152575648780163
ENSG00000286305	0.152516521259294
ENSG00000231412	0.152499740667136
ENSG00000131730	0.151982043089832
ENSG00000109111	0.151954554712705
ENSG00000162571	0.151556688724398
ENSG00000271971	0.151526616240391
ENSG00000249992	0.151523906683872
ENSG00000273145	0.151477914110026
ENSG00000100380	0.151331811074974
ENSG00000177335	0.151330272678563
ENSG00000125257	0.151312503932388
ENSG00000182446	0.151297683351574
ENSG00000100271	0.151260881047984
ENSG00000267474	0.151222135864354
ENSG00000231439	0.151117704805595
ENSG00000217165	0.151101900208061
ENSG00000211838	0.150698670286691
ENSG00000234432	0.150614120058541
ENSG00000143554	0.150612615828533
ENSG00000273156	0.150268063988999
ENSG00000101464	0.150160589448321
ENSG00000078814	0.150048932449713
ENSG00000163697	0.150036637309688
ENSG00000204650	0.149552993575034
ENSG00000211715	0.149481469861677
ENSG00000244052	0.149465654147149
ENSG00000259687	0.149439958064862
ENSG00000129932	0.148915693070855
ENSG00000280953	0.148872013862598
ENSG00000163913	0.148686713813949
ENSG00000111203	0.148549880695771
ENSG00000140632	0.148517693782278
ENSG00000268140	0.147940240434026
ENSG00000116786	0.147913228227359
ENSG00000166189	0.147900958039422
ENSG00000206562	0.147891593973092
ENSG00000186141	0.147846588678185
ENSG00000165959	0.147811052809521
ENSG00000223612	0.147605549347196
ENSG00000265975	0.147315604950559
ENSG00000211821	0.14730714840294
ENSG00000285886	0.146397113227501
ENSG00000126561	0.146382660094206
ENSG00000279330	0.145896263131113
ENSG00000196876	0.14553060922754
ENSG00000164023	0.145513477581428
ENSG00000137857	0.145413267496108
ENSG00000214063	0.145365101756071
ENSG00000279500	0.145085610687394
ENSG00000280739	0.144871326117707
ENSG00000242327	0.144867778960001
ENSG00000132912	0.14470309168222
ENSG00000074706	0.144345859764096
ENSG00000132698	0.144048877708567
ENSG00000029363	0.143906185756966
ENSG00000197050	0.143601939801003
ENSG00000213621	0.143541539422203
ENSG00000187243	0.143438917943464
ENSG00000153815	0.14307434560092
ENSG00000114861	0.143058613319385
ENSG00000204338	0.142961887662553
ENSG00000271947	0.142878812042932
ENSG00000189050	0.142864290848194
ENSG00000007047	0.142392224473544
ENSG00000259207	0.142155686798485
ENSG00000185344	0.14157728693935
ENSG00000217094	0.141535704860733
ENSG00000128915	0.141369791232512
ENSG00000261442	0.141223387178084
ENSG00000273112	0.141154840037238
ENSG00000273472	0.140682961456384
ENSG00000147166	0.140632957005157
ENSG00000089847	0.140570317676418
ENSG00000224281	0.140486329649411
ENSG00000012171	0.140455142102001
ENSG00000142453	0.140437574946289
ENSG00000279758	0.140285315726183
ENSG00000142156	0.140083744666194
ENSG00000174243	0.139502261446963
ENSG00000251215	0.139335125396663
ENSG00000204291	0.139004679123103
ENSG00000114805	0.138380538398315
ENSG00000185730	0.138140955989573
ENSG00000237943	0.138084770517635
ENSG00000115539	0.138014556013073
ENSG00000079150	0.137478992858517
ENSG00000262663	0.136594405147283
ENSG00000260302	0.136322982425749
ENSG00000250696	0.136047858486531
ENSG00000238086	0.135959484168425
ENSG00000227543	0.135901401258783
ENSG00000074842	0.135896498523157
ENSG00000170439	0.135727869396342
ENSG00000146066	0.135674351754837
ENSG00000198663	0.135673903371772
ENSG00000135334	0.135596910494
ENSG00000165929	0.135313211445877
ENSG00000143621	0.135272828288989
ENSG00000170899	0.135027452074723
ENSG00000041353	0.134754490503159
ENSG00000223723	0.134646453276653
ENSG00000149823	0.134606113930736
ENSG00000264773	0.134432611122574
ENSG00000104442	0.134291529758659
ENSG00000284128	0.134178604132602
ENSG00000066654	0.134017273305202
ENSG00000108797	0.133930170575945
ENSG00000157538	0.133801194231936
ENSG00000213638	0.133745813336332
ENSG00000239789	0.133616376725906
ENSG00000166986	0.133564582215608
ENSG00000279789	0.133545327793292
ENSG00000011376	0.133453476882251
ENSG00000260884	0.133161928702469
ENSG00000237547	0.133109538383734
ENSG00000221817	0.133091600010374
ENSG00000249087	0.13303426594882
ENSG00000173991	0.132635779677444
ENSG00000232940	0.132603353833203
ENSG00000135048	0.132574044382997
ENSG00000106829	0.132479085391227
ENSG00000181240	0.132196544988455
ENSG00000267100	0.132184592531687
ENSG00000214367	0.132104252224095
ENSG00000074416	0.132068721473225
ENSG00000267074	0.131905270950721
ENSG00000169169	0.131887506715753
ENSG00000270882	0.131624247218841
ENSG00000281649	0.131559268219999
ENSG00000223922	0.131292351098808
ENSG00000265806	0.131088291739222
ENSG00000167123	0.131017597057851
ENSG00000102471	0.130968879764614
ENSG00000125885	0.130773191996733
ENSG00000230773	0.130709160470447
ENSG00000259376	0.130422773015799
ENSG00000228923	0.1301154219374
ENSG00000144867	0.129801734966203
ENSG00000246898	0.129755318242211
ENSG00000235007	0.129729068879976
ENSG00000260917	0.129223956907219
ENSG00000125534	0.128851392139757
ENSG00000169330	0.128809527316562
ENSG00000163625	0.128790955717917
ENSG00000103199	0.128519522497568
ENSG00000165280	0.128404158916993
ENSG00000130818	0.128147061751133
ENSG00000177707	0.128063398068969
ENSG00000074603	0.12789218068141
ENSG00000132963	0.127683905413711
ENSG00000260708	0.127658598002316
ENSG00000215267	0.127447628045246
ENSG00000139223	0.127418623714945
ENSG00000213876	0.127384844671963
ENSG00000269934	0.127322681729057
ENSG00000279561	0.127151231982928
ENSG00000135299	0.127086339203
ENSG00000236876	0.126863525263528
ENSG00000128609	0.126221953449944
ENSG00000237989	0.126066281654317
ENSG00000158019	0.125932662193808
ENSG00000107242	0.125774203296457
ENSG00000163170	0.125697944617774
ENSG00000258501	0.125291000206306
ENSG00000105186	0.125270518556452
ENSG00000243244	0.125087221278611
ENSG00000250948	0.125034483137499
ENSG00000174721	0.124957260049118
ENSG00000105732	0.124923021455917
ENSG00000062524	0.124910823835898
ENSG00000065357	0.124430527232144
ENSG00000061936	0.124414908461049
ENSG00000228705	0.124325639731577
ENSG00000114654	0.124240622260763
ENSG00000138794	0.124054099079379
ENSG00000138029	0.124032073305718
ENSG00000064601	0.123795157980583
ENSG00000244038	0.123688628976754
ENSG00000211694	0.123385292156076
ENSG00000197044	0.123289941393956
ENSG00000124802	0.123206919227851
ENSG00000168234	0.122755256826404
ENSG00000035862	0.122645082612895
ENSG00000151502	0.122553322264466
ENSG00000162298	0.122432498398307
ENSG00000164236	0.122023740849027
ENSG00000123179	0.12196888160252
ENSG00000183579	0.121903673390559
ENSG00000280367	0.121707991176422
ENSG00000238098	0.121383784325418
ENSG00000225568	0.121271132552087
ENSG00000144671	0.12127068187771
ENSG00000211778	0.12120284105565
ENSG00000116991	0.120958731911577
ENSG00000120784	0.120928258668544
ENSG00000239306	0.120832158107404
ENSG00000211654	0.120657938552519
ENSG00000185219	0.120582102028215
ENSG00000153044	0.120564802966329
ENSG00000142279	0.120549314271258
ENSG00000010219	0.120454939702554
ENSG00000128242	0.120404483422407
ENSG00000006837	0.120117417497257
ENSG00000269924	0.120104389468612
ENSG00000112414	0.119990823060901
ENSG00000115841	0.119887262678311
ENSG00000158352	0.119772212148879
ENSG00000214517	0.119750232053453
ENSG00000185651	0.119673909380393
ENSG00000198324	0.11960733793154
ENSG00000170340	0.119544058072886
ENSG00000225190	0.119534948140988
ENSG00000246366	0.119410270224489
ENSG00000211695	0.119399756549875
ENSG00000130714	0.11934569989136
ENSG00000147316	0.119251917070036
ENSG00000241015	0.119228538185174
ENSG00000088038	0.119160326555756
ENSG00000139572	0.119117827393996
ENSG00000228986	0.118981662702334
ENSG00000130779	0.118979607596364
ENSG00000101158	0.118953815316031
ENSG00000123159	0.118906378664961
ENSG00000106049	0.118882332462626
ENSG00000104812	0.11876257956765
ENSG00000019995	0.118704241832414
ENSG00000226278	0.118391159517185
ENSG00000110660	0.118200098513575
ENSG00000183281	0.118116246404889
ENSG00000137815	0.118036268128165
ENSG00000225234	0.11798903373591
ENSG00000285215	0.117664139878135
ENSG00000138835	0.117652787585147
ENSG00000188760	0.117539155604619
ENSG00000219222	0.117269737517066
ENSG00000157869	0.116561265719728
ENSG00000175782	0.116496502116184
ENSG00000094631	0.116475018685803
ENSG00000079785	0.116230738085509
ENSG00000186047	0.116175397794236
ENSG00000243544	0.116119674260611
ENSG00000133835	0.116108045461051
ENSG00000138115	0.116053174012313
ENSG00000163406	0.115606549587994
ENSG00000163644	0.115287896161414
ENSG00000038219	0.114974836020507
ENSG00000130764	0.114919284137959
ENSG00000187607	0.114838793327358
ENSG00000007264	0.11472485535507
ENSG00000170185	0.114477338674747
ENSG00000164134	0.113833956205566
ENSG00000069509	0.113538438479757
ENSG00000171763	0.113398657367901
ENSG00000099814	0.113384659199208
ENSG00000158486	0.113140712490985
ENSG00000244005	0.113100246768463
ENSG00000204241	0.112671678826494
ENSG00000164118	0.112643142354041
ENSG00000071282	0.112546404091022
ENSG00000163482	0.1125297255973
ENSG00000101782	0.112507330745556
ENSG00000280120	0.112350138243482
ENSG00000237702	0.112331436349154
ENSG00000143624	0.112303124603414
ENSG00000102225	0.112299696472085
ENSG00000100979	0.112220968581937
ENSG00000212994	0.112166965479978
ENSG00000100883	0.112019661496723
ENSG00000226964	0.11186502077175
ENSG00000124786	0.111716005644566
ENSG00000279900	0.11164390829202
ENSG00000229473	0.111236934715785
ENSG00000214203	0.111204052669743
ENSG00000155754	0.11109782160957
ENSG00000166452	0.110691663912708
ENSG00000112033	0.110550284279598
ENSG00000240143	0.110139599282688
ENSG00000270276	0.110093027163766
ENSG00000258357	0.110050210495743
ENSG00000229739	0.10998361927368
ENSG00000271581	0.109970581638567
ENSG00000142546	0.109967051036116
ENSG00000272791	0.109701639519774
ENSG00000231304	0.109491715348411
ENSG00000138678	0.109430381079276
ENSG00000154822	0.109123161834317
ENSG00000229944	0.108565833540588
ENSG00000103245	0.108548824718622
ENSG00000211855	0.108120083934906
ENSG00000269091	0.108082839053486
ENSG00000242048	0.10799716732224
ENSG00000077157	0.107996931055886
ENSG00000181019	0.107878134781172
ENSG00000231346	0.107729544621531
ENSG00000165282	0.107687075823502
ENSG00000100372	0.107574215209775
ENSG00000137478	0.107156001061866
ENSG00000110400	0.107124781800756
ENSG00000066117	0.106984937393047
ENSG00000105329	0.106899674161006
ENSG00000229393	0.106795849111144
ENSG00000137747	0.106586581953251
ENSG00000180172	0.106547588039414
ENSG00000234500	0.106510993980213
ENSG00000211456	0.106234453780504
ENSG00000132300	0.106095022471625
ENSG00000112378	0.106063764786876
ENSG00000082212	0.106024209900609
ENSG00000100823	0.10566612738992
ENSG00000108828	0.105504217782275
ENSG00000150776	0.105473399826965
ENSG00000127837	0.105349855940486
ENSG00000204469	0.104967031875984
ENSG00000167103	0.104697413479556
ENSG00000280433	0.104552574594854
ENSG00000287467	0.104521895865148
ENSG00000105971	0.104432532329454
ENSG00000112977	0.104289259013422
ENSG00000130177	0.104275019824993
ENSG00000005812	0.104202725961655
ENSG00000248049	0.10406658646569
ENSG00000091009	0.103995340344904
ENSG00000143319	0.103896553543086
ENSG00000226029	0.103801363393726
ENSG00000162819	0.103696295029711
ENSG00000105568	0.10361576835462
ENSG00000065057	0.103478329323317
ENSG00000181908	0.10346895127633
ENSG00000101161	0.10345094244526
ENSG00000227811	0.103389436107753
ENSG00000115816	0.103342297971651
ENSG00000118898	0.10327796216639
ENSG00000155366	0.103071268069801
ENSG00000174276	0.102906742084744
ENSG00000174989	0.102808154136458
ENSG00000235703	0.102506883221496
ENSG00000253204	0.101941131333127
ENSG00000126790	0.10160235309959
ENSG00000197822	0.101576535254828
ENSG00000275613	0.101485711327021
ENSG00000131061	0.101458549091134
ENSG00000117139	0.101159537172032
ENSG00000167904	0.101141031431724
ENSG00000125834	0.101027009847318
ENSG00000120063	0.100960654142018
ENSG00000104320	0.100694809468984
ENSG00000049883	0.100654934503496
ENSG00000254013	0.100533855253678
ENSG00000196517	0.100424032343593
ENSG00000282951	0.100221020904399
ENSG00000215374	0.100086230381385
ENSG00000174564	0.10004439083314
ENSG00000244733	0.0999807566234452
ENSG00000106868	0.0999578955798003
ENSG00000117335	0.0997321422521964
ENSG00000116005	0.0994996970963374
ENSG00000125826	0.0994610662190972
ENSG00000122122	0.0994346505381261
ENSG00000204475	0.0993389052199205
ENSG00000167487	0.0990833710820221
ENSG00000286488	0.0989080244548633
ENSG00000167371	0.0988325914381351
ENSG00000163995	0.0986042069982461
ENSG00000274611	0.0985046115396833
ENSG00000228570	0.0985042011996011
ENSG00000188451	0.0979404462477201
ENSG00000236444	0.0977478795947767
ENSG00000185883	0.0977303772882821
ENSG00000134253	0.097694883287581
ENSG00000227953	0.0972202150618545
ENSG00000154059	0.0970922037863865
ENSG00000131069	0.0969091887897844
ENSG00000139946	0.0968249854362262
ENSG00000183978	0.0965936759185892
ENSG00000165916	0.0965916699922892
ENSG00000256967	0.0965415420883396
ENSG00000184368	0.096322636576866
ENSG00000067900	0.0963067583080547
ENSG00000250608	0.0962456810283178
ENSG00000032219	0.0960522530912879
ENSG00000100297	0.0960090650872894
ENSG00000272356	0.0957728222445991
ENSG00000135362	0.0955354266643081
ENSG00000168679	0.0955247407745666
ENSG00000211814	0.0954826414815456
ENSG00000204628	0.0954328417783899
ENSG00000067596	0.0953224122933914
ENSG00000188389	0.0951728096118874
ENSG00000226742	0.0950188374635723
ENSG00000128656	0.0949403752174873
ENSG00000127947	0.0947635657743983
ENSG00000148688	0.0938360501734368
ENSG00000169519	0.0938263780115086
ENSG00000236334	0.0936159326851521
ENSG00000247774	0.0931434856145146
ENSG00000196976	0.0928568916394851
ENSG00000173482	0.0927298784652257
ENSG00000176915	0.0923436077048987
ENSG00000143387	0.0918697886165437
ENSG00000233452	0.0917583193829102
ENSG00000105127	0.0915365455114659
ENSG00000223519	0.0914470554072507
ENSG00000107331	0.0911261299828203
ENSG00000176142	0.0909485265731772
ENSG00000244513	0.0909138395656815
ENSG00000278384	0.0908813017396214
ENSG00000275468	0.0906122412186681
ENSG00000249274	0.0905775156749106
ENSG00000154124	0.090481948075765
ENSG00000176390	0.090226963244562
ENSG00000164182	0.0899060636429794
ENSG00000175691	0.0897977917722583
ENSG00000119121	0.0897808306409161
ENSG00000273062	0.0897495973789954
ENSG00000214018	0.0896060882646686
ENSG00000205726	0.0895909278725825
ENSG00000143401	0.0895704048072155
ENSG00000163785	0.0895276929932731
ENSG00000111711	0.0894957552490561
ENSG00000240563	0.0893355090445801
ENSG00000187325	0.0891704862619875
ENSG00000121310	0.0891426158245437
ENSG00000196776	0.0891392023096226
ENSG00000061676	0.088732010043629
ENSG00000250519	0.0887268193530909
ENSG00000049167	0.088472884489412
ENSG00000254470	0.0881458408719035
ENSG00000175224	0.0880030690078129
ENSG00000173715	0.0879973632394017
ENSG00000163463	0.0879332630162983
ENSG00000187838	0.0878776490670784
ENSG00000023191	0.087820057802227
ENSG00000170421	0.0875497734978724
ENSG00000188026	0.0872967787337293
ENSG00000176928	0.0872656991921343
ENSG00000130695	0.0871038797971809
ENSG00000215210	0.0869174220914869
ENSG00000134531	0.0866094382639519
ENSG00000259943	0.0864149031468972
ENSG00000211791	0.0863991885061704
ENSG00000104497	0.0860331461458894
ENSG00000115970	0.0858930628052436
ENSG00000281404	0.0855723744904675
ENSG00000167962	0.0855151996970867
ENSG00000262678	0.0854635123758685
ENSG00000161640	0.0854302345401208
ENSG00000160323	0.0854101321929697
ENSG00000164674	0.0846134222235629
ENSG00000182749	0.0845635272461073
ENSG00000234663	0.0842560594555853
ENSG00000212747	0.0836619235489476
ENSG00000021300	0.0834647560513369
ENSG00000254859	0.083279947643202
ENSG00000237489	0.0830222690773498
ENSG00000022267	0.08298000258795
ENSG00000287061	0.0829002680045276
ENSG00000196526	0.0825601584450919
ENSG00000104671	0.0823574918920438
ENSG00000184903	0.0821910937723602
ENSG00000244055	0.0821265195462227
ENSG00000261220	0.0820360767312851
ENSG00000183873	0.0819057878127134
ENSG00000227799	0.0818887057681546
ENSG00000168273	0.0817875454821214
ENSG00000023287	0.0815688484197718
ENSG00000170074	0.0815494870512619
ENSG00000198604	0.0812787101886304
ENSG00000240291	0.081237398789241
ENSG00000136044	0.0809247760203247
ENSG00000127249	0.0808462849634698
ENSG00000125445	0.0803704502666955
ENSG00000011422	0.0803572297872015
ENSG00000235605	0.07988939853182
ENSG00000121380	0.0797237249596282
ENSG00000006712	0.0795696351055674
ENSG00000260853	0.0793804936685827
ENSG00000166401	0.0792256065324434
ENSG00000157426	0.0788124366510758
ENSG00000120334	0.0786933712056252
ENSG00000132122	0.0784547152920723
ENSG00000267387	0.0781053856007035
ENSG00000187589	0.0780577701210029
ENSG00000267369	0.0778981650917347
ENSG00000168291	0.0774335266419022
ENSG00000129521	0.0774297115637505
ENSG00000163958	0.077426725164517
ENSG00000174718	0.0772591341741305
ENSG00000180596	0.0772101326315196
ENSG00000102218	0.0768678571542493
ENSG00000127252	0.0765092633885923
ENSG00000132388	0.0764929133369321
ENSG00000167183	0.0764195066631268
ENSG00000269954	0.0763437607926955
ENSG00000099251	0.0762686738390846
ENSG00000172466	0.0761681065843412
ENSG00000287868	0.0761107639430724
ENSG00000062485	0.0759949922696166
ENSG00000169813	0.0757786226874991
ENSG00000135929	0.0756678141223873
ENSG00000185215	0.0756305981679125
ENSG00000144580	0.0756015141260856
ENSG00000243364	0.0754375121886896
ENSG00000258608	0.0752156541381629
ENSG00000114850	0.0750962632650815
ENSG00000197548	0.0750213239831658
ENSG00000237254	0.0748374672563487
ENSG00000067798	0.0746581650949806
ENSG00000274561	0.0744732051108773
ENSG00000231851	0.0744305777267917
ENSG00000114988	0.0742107325464477
ENSG00000173950	0.0741959041011279
ENSG00000248727	0.0741075561321978
ENSG00000286640	0.0740782454957788
ENSG00000253364	0.0737798066511929
ENSG00000232995	0.0736634064806817
ENSG00000158480	0.0735773140904356
ENSG00000261253	0.0734596298250583
ENSG00000106089	0.0731591996270242
ENSG00000165511	0.0731582161042644
ENSG00000077327	0.0727027235692669
ENSG00000165300	0.0725528064809031
ENSG00000224424	0.0725159092928898
ENSG00000031691	0.072439983221182
ENSG00000089050	0.0723834419643025
ENSG00000279672	0.0723170693936767
ENSG00000125462	0.0721889396032306
ENSG00000227627	0.072144051045097
ENSG00000286872	0.0721338480272878
ENSG00000183921	0.0720560861844554
ENSG00000125779	0.0720319703779895
ENSG00000010327	0.0718876051288006
ENSG00000109771	0.0715347918217413
ENSG00000247516	0.0713547636329895
ENSG00000256262	0.0709946063388763
ENSG00000160716	0.0705978031028771
ENSG00000153551	0.0703905808891321
ENSG00000182700	0.0701110648488119
ENSG00000182093	0.070106703085098
ENSG00000268471	0.0700579304840996
ENSG00000171817	0.0698722436303806
ENSG00000237651	0.0697131379675166
ENSG00000173947	0.0695064684099742
ENSG00000214612	0.0693789302720451
ENSG00000154767	0.0685731208087281
ENSG00000170606	0.0685346037926277
ENSG00000166619	0.0684512989698304
ENSG00000170348	0.0683916618899862
ENSG00000163382	0.0682868865886001
ENSG00000259826	0.0680523805510923
ENSG00000277462	0.0680138813300463
ENSG00000038427	0.0679837103431023
ENSG00000135823	0.0676944180412726
ENSG00000100503	0.0676351821675716
ENSG00000139832	0.0671603925789832
ENSG00000169962	0.0668073581197364
ENSG00000231769	0.066616344389236
ENSG00000184911	0.066307233315219
ENSG00000259407	0.0662808702865261
ENSG00000261804	0.0659800728331946
ENSG00000270647	0.0658926208097613
ENSG00000169991	0.0658268417818538
ENSG00000079156	0.0656348050500892
ENSG00000197746	0.0650862963848989
ENSG00000142185	0.064562029729327
ENSG00000278002	0.0644735483030533
ENSG00000226261	0.0643419563023758
ENSG00000253506	0.0641310952678556
ENSG00000163166	0.0639721049174694
ENSG00000268521	0.0638431146476194
ENSG00000236603	0.06383148217375
ENSG00000226259	0.0635420570410911
ENSG00000186314	0.0632611987183796
ENSG00000069998	0.0632455371810648
ENSG00000174233	0.0631976260348307
ENSG00000103966	0.0629468009825534
ENSG00000274659	0.0627257143784345
ENSG00000188039	0.0626453531690151
ENSG00000239265	0.0625848959373506
ENSG00000234289	0.0623284312648084
ENSG00000250751	0.0623106397881224
ENSG00000115318	0.0620758782510295
ENSG00000278267	0.0619692372851784
ENSG00000024422	0.0619617651905678
ENSG00000196914	0.0617751828944299
ENSG00000118785	0.0617341005519893
ENSG00000215041	0.0617282829007612
ENSG00000146278	0.0615962603915763
ENSG00000197860	0.0615280160138943
ENSG00000145020	0.0615222705116777
ENSG00000108854	0.0614096914031056
ENSG00000095739	0.0612784632020826
ENSG00000272264	0.0611507306673232
ENSG00000269404	0.0607992995408801
ENSG00000257616	0.060550197628714
ENSG00000279413	0.0605224344582972
ENSG00000168918	0.0599807720216457
ENSG00000168612	0.0598916912387396
ENSG00000168566	0.0598017995340156
ENSG00000234664	0.0597760641868639
ENSG00000211460	0.0596379838864865
ENSG00000066557	0.0596370778588602
ENSG00000260286	0.0595557248574892
ENSG00000127957	0.0594884608549975
ENSG00000173801	0.0591166127860991
ENSG00000039560	0.0590411701699376
ENSG00000261326	0.0589725716678809
ENSG00000249437	0.0589399809479606
ENSG00000211751	0.0586822596933832
ENSG00000110318	0.0586787134451124
ENSG00000196659	0.0585650512113709
ENSG00000110696	0.0583310452748752
ENSG00000141682	0.0579486124151131
ENSG00000144711	0.0578678946941054
ENSG00000188786	0.0578363750757608
ENSG00000181322	0.0576768859301698
ENSG00000267260	0.0572634983122723
ENSG00000159322	0.0572560971793423
ENSG00000117226	0.0570699477722819
ENSG00000197272	0.0567448117504405
ENSG00000106948	0.0563452034054119
ENSG00000227973	0.0563440866902985
ENSG00000204685	0.0562503329228043
ENSG00000119041	0.0560838741577711
ENSG00000146587	0.0560323882661817
ENSG00000229132	0.0560312095021412
ENSG00000130023	0.0555520058412776
ENSG00000094914	0.0554047921151894
ENSG00000166265	0.0551837986384108
ENSG00000162692	0.0541993132783876
ENSG00000263464	0.0541089338640731
ENSG00000286004	0.0541061131106248
ENSG00000231133	0.0539865481490041
ENSG00000229835	0.0539330019027954
ENSG00000204396	0.0536495083485995
ENSG00000198885	0.0534153601544132
ENSG00000104267	0.0529631846367242
ENSG00000156011	0.0529265343145943
ENSG00000056050	0.0525759670426398
ENSG00000169919	0.0525553267752593
ENSG00000156374	0.0525336480433338
ENSG00000211661	0.0518808830406028
ENSG00000213492	0.0518573334533776
ENSG00000238110	0.0511906369939625
ENSG00000187601	0.0510311440408631
ENSG00000179630	0.0509702765020317
ENSG00000198874	0.0507078944255496
ENSG00000081721	0.0506972848405379
ENSG00000275052	0.0505708600905441
ENSG00000164136	0.0504184187189056
ENSG00000166788	0.0503372236843319
ENSG00000132740	0.0502000061203299
ENSG00000273702	0.050150360862869
ENSG00000214894	0.0498501307257808
ENSG00000261659	0.0497073929788963
ENSG00000120675	0.0496688755104487
ENSG00000286431	0.0496173036533489
ENSG00000125510	0.049526130738622
ENSG00000117009	0.0490794216119965
ENSG00000170425	0.0487748638190812
ENSG00000280047	0.0486225791719761
ENSG00000275457	0.0483594767801703
ENSG00000172062	0.0483584068690415
ENSG00000197879	0.0480888935957847
ENSG00000233297	0.0479624397833865
ENSG00000272841	0.0479402869593707
ENSG00000144182	0.0477175491648795
ENSG00000210194	0.0476464623575407
ENSG00000196152	0.0474665560831863
ENSG00000121957	0.0473423834377808
ENSG00000119953	0.0473334815266764
ENSG00000134061	0.0468088087778132
ENSG00000266490	0.0467107786752013
ENSG00000188372	0.046613089140897
ENSG00000257596	0.0465230734337073
ENSG00000272142	0.0462589301019692
ENSG00000188676	0.0461040759483914
ENSG00000174327	0.0460864433529038
ENSG00000114098	0.0459342296042989
ENSG00000130669	0.0459314496922651
ENSG00000132432	0.0457606367165696
ENSG00000260001	0.0456547620198691
ENSG00000232706	0.0456030174857094
ENSG00000220695	0.0455373321986666
ENSG00000151093	0.0453943694679511
ENSG00000277701	0.0452822614442842
ENSG00000164169	0.0450989822271052
ENSG00000149262	0.0447741905341632
ENSG00000237356	0.044688809607709
ENSG00000004142	0.0446225528806191
ENSG00000184939	0.0444988529349292
ENSG00000233006	0.0442307354794164
ENSG00000163312	0.0438817658487225
ENSG00000215375	0.0436626279087958
ENSG00000258733	0.0435760951569775
ENSG00000138829	0.0435671041806849
ENSG00000172927	0.043259480819639
ENSG00000179562	0.0429185701626617
ENSG00000156869	0.042662502464003
ENSG00000198556	0.0425610881533542
ENSG00000248098	0.042531114456097
ENSG00000279602	0.0422749207978285
ENSG00000187688	0.0421698175142891
ENSG00000089006	0.0421201399658411
ENSG00000168994	0.0416586686261546
ENSG00000213563	0.0404724204684701
ENSG00000264853	0.0401227002669121
ENSG00000078668	0.0399167206242673
ENSG00000156313	0.0397748487464162
ENSG00000159658	0.0397523763284534
ENSG00000131503	0.0397401553704967
ENSG00000232909	0.0396985084201342
ENSG00000059691	0.0392901882919223
ENSG00000077348	0.0389605759096404
ENSG00000282499	0.0386014823459814
ENSG00000286835	0.0385774034044746
ENSG00000151883	0.0385649873177952
ENSG00000129354	0.0384874089090231
ENSG00000259790	0.038239821571937
ENSG00000280079	0.0380266472687476
ENSG00000267274	0.0376290240979511
ENSG00000164125	0.037491934425853
ENSG00000182197	0.0373713278758321
ENSG00000076650	0.0369762374115867
ENSG00000155744	0.036965968852364
ENSG00000151657	0.0360020719649151
ENSG00000239415	0.0359049012560646
ENSG00000213186	0.0357375919433098
ENSG00000143816	0.0357158602269225
ENSG00000164252	0.0355802436244241
ENSG00000127528	0.0355583884958179
ENSG00000235831	0.0347894739587263
ENSG00000259137	0.034788830785121
ENSG00000099338	0.0345914630360901
ENSG00000103549	0.0345869371563637
ENSG00000217950	0.0342981033555212
ENSG00000065882	0.0339735847084605
ENSG00000242071	0.0336137920835532
ENSG00000140839	0.0335089074422151
ENSG00000257878	0.033458288232433
ENSG00000104691	0.0333759301561869
ENSG00000075624	0.0333170825736595
ENSG00000125733	0.0332203478378857
ENSG00000272040	0.0332146421828845
ENSG00000232125	0.0332144198226831
ENSG00000176714	0.0331025562630629
ENSG00000147065	0.0329591307255276
ENSG00000235946	0.0328144583340941
ENSG00000115946	0.0327834252809966
ENSG00000004139	0.032470473861827
ENSG00000123472	0.0321271985652814
ENSG00000163512	0.032061305796708
ENSG00000122545	0.0320003855564111
ENSG00000169905	0.0317188851763227
ENSG00000151725	0.0313530969359344
ENSG00000200534	0.0313374279789958
ENSG00000178982	0.0311744407215902
ENSG00000230317	0.0310885813437739
ENSG00000213735	0.0309854765300315
ENSG00000139410	0.0307105161860469
ENSG00000188677	0.0304639808797056
ENSG00000147394	0.030203629301471
ENSG00000225558	0.0301746077546577
ENSG00000265417	0.0301569457379921
ENSG00000159784	0.0301180513467045
ENSG00000286940	0.0301042196103153
ENSG00000229222	0.0295657684275798
ENSG00000181215	0.0292423384982689
ENSG00000103061	0.0292024460178994
ENSG00000173226	0.0291662170772698
ENSG00000225526	0.0291480507597658
ENSG00000250240	0.0290644226262198
ENSG00000123338	0.029033552762955
ENSG00000167978	0.0289606533737115
ENSG00000196504	0.0287096495523575
ENSG00000273226	0.028514394801461
ENSG00000099330	0.028510597539944
ENSG00000165682	0.0282773174920413
ENSG00000064419	0.0281722648979464
ENSG00000188130	0.0280857044440215
ENSG00000228146	0.0277860560763315
ENSG00000130748	0.0275663500170449
ENSG00000091490	0.0273984227010888
ENSG00000130529	0.0272597141422122
ENSG00000155111	0.0269668354134562
ENSG00000156642	0.0265419147502046
ENSG00000206177	0.0265390650271675
ENSG00000117480	0.0264623677845021
ENSG00000004866	0.0259423864359533
ENSG00000261663	0.02574077113128
ENSG00000203778	0.025382509183944
ENSG00000229236	0.0249619865068236
ENSG00000211883	0.0249288374027421
ENSG00000053770	0.0248735570648422
ENSG00000271147	0.0248486549987018
ENSG00000278831	0.024582298756769
ENSG00000181101	0.0244008297088905
ENSG00000109534	0.0243230691594123
ENSG00000174137	0.0240814772431684
ENSG00000114854	0.0238875896898693
ENSG00000085185	0.0237807360199734
ENSG00000158987	0.02360801591452
ENSG00000176903	0.0235478335684484
ENSG00000228348	0.0235151063828724
ENSG00000132005	0.0234767159926183
ENSG00000184164	0.0234003446183437
ENSG00000166762	0.0233704082429496
ENSG00000125084	0.0231652996951025
ENSG00000038358	0.0230510107348124
ENSG00000116273	0.0230394356881274
ENSG00000180694	0.0228866920263948
ENSG00000270039	0.0227320364121661
ENSG00000111196	0.0224796593956288
ENSG00000164877	0.0223055399782044
ENSG00000181031	0.0222416509842743
ENSG00000063978	0.021966083109196
ENSG00000287583	0.0217129104172927
ENSG00000118260	0.0213391425294297
ENSG00000184752	0.0208798691517689
ENSG00000073861	0.0201533338525852
ENSG00000286975	0.0201305947722447
ENSG00000224387	0.0197965415592229
ENSG00000277744	0.0197901971184622
ENSG00000182774	0.0197407519908717
ENSG00000148154	0.0196081638482452
ENSG00000188219	0.0194834830759963
ENSG00000246465	0.0193403650222236
ENSG00000254614	0.0188727242399123
ENSG00000276148	0.0187745870268912
ENSG00000258527	0.0185064354692653
ENSG00000100485	0.0183033331926085
ENSG00000168310	0.0182891346745205
ENSG00000198625	0.0182730920221437
ENSG00000166707	0.0182334767928946
ENSG00000107372	0.0180252321146756
ENSG00000119711	0.0179275193802629
ENSG00000224401	0.0176726906454275
ENSG00000023734	0.0175152631759094
ENSG00000287222	0.0174561650978151
ENSG00000105953	0.0174528125339245
ENSG00000178184	0.0174038114074201
ENSG00000229808	0.0169576652428064
ENSG00000180581	0.0169124615209193
ENSG00000156398	0.0167319446806531
ENSG00000196961	0.016728609806074
ENSG00000138758	0.0166324566310071
ENSG00000119318	0.0166002402546192
ENSG00000119650	0.0163765891196829
ENSG00000185504	0.0163425698420904
ENSG00000118939	0.0162721873791112
ENSG00000155849	0.0162013098458841
ENSG00000144061	0.0156294491338718
ENSG00000127951	0.0153799688104244
ENSG00000136938	0.0148865258911311
ENSG00000169727	0.0147959038837925
ENSG00000116729	0.01441418439665
ENSG00000119314	0.0143167146246929
ENSG00000110011	0.0139820873731367
ENSG00000181751	0.0138132877376283
ENSG00000214544	0.0136909929528609
ENSG00000105245	0.0136136591063453
ENSG00000230715	0.0132377934919496
ENSG00000285618	0.013161097649401
ENSG00000185955	0.0129145500451123
ENSG00000260698	0.0125809099923045
ENSG00000232098	0.0125380561991489
ENSG00000273759	0.0122575399009191
ENSG00000197165	0.0120087740857934
ENSG00000130876	0.0119203690364705
ENSG00000212993	0.0118896636177409
ENSG00000171823	0.0116396482837466
ENSG00000237672	0.0115654674887636
ENSG00000286996	0.0114605641909639
ENSG00000278619	0.0113253894902779
ENSG00000259657	0.0112632798607653
ENSG00000261114	0.0111728387513549
ENSG00000130035	0.0106946850681823
ENSG00000174775	0.0106714419698347
ENSG00000100814	0.0105169217092455
ENSG00000158006	0.0105052965629184
ENSG00000129103	0.0104814564851361
ENSG00000100647	0.0104237467509576
ENSG00000211777	0.0104133630507026
ENSG00000227486	0.0099779872409814
ENSG00000265658	0.00976448105447435
ENSG00000260719	0.00976215186624331
ENSG00000105135	0.00973029160918108
ENSG00000175395	0.00969597166177649
ENSG00000233058	0.00920270873802328
ENSG00000272316	0.00861188604713674
ENSG00000104980	0.00834232263969067
ENSG00000174206	0.00828571912031348
ENSG00000215571	0.0081538701449395
ENSG00000235609	0.00814630191927029
ENSG00000133067	0.00788580574832721
ENSG00000063046	0.00754828123733413
ENSG00000154359	0.00732925380936889
ENSG00000239305	0.00730091610213478
ENSG00000279026	0.00723041556010031
ENSG00000178952	0.00666745058160526
ENSG00000160223	0.00654915817694189
ENSG00000064300	0.00642027078359896
ENSG00000128383	0.00628209439834523
ENSG00000273084	0.00622832978475665
ENSG00000151366	0.00618951484843599
ENSG00000287385	0.00606102590684668
ENSG00000090339	0.00605991660007116
ENSG00000210140	0.00584004051608235
ENSG00000211795	0.00544521631641436
ENSG00000244459	0.00518380440369317
ENSG00000136213	0.00511156049289916
ENSG00000205105	0.00499727056324583
ENSG00000233045	0.00489103673224096
ENSG00000243155	0.0048816897652939
ENSG00000162542	0.0048651558020179
ENSG00000211689	0.0047633043958749
ENSG00000178951	0.00452189289992062
ENSG00000111716	0.00414751657751423
ENSG00000120756	0.00365176648347454
ENSG00000117834	0.00354822736504869
ENSG00000259146	0.00321326802957784
ENSG00000166147	0.00294139692188198
ENSG00000198010	0.00293154052218942
ENSG00000101654	0.00285156155515694
ENSG00000230311	0.00273628616506847
ENSG00000237927	0.00261499777701189
ENSG00000260910	0.00250437831993823
ENSG00000114204	0.0024849721067106
ENSG00000229256	0.00228816708000949
ENSG00000259248	0.00221769774525931
ENSG00000103313	0.00170747090517004
ENSG00000287510	0.00158012360221831
ENSG00000088280	0.00143437766538536
ENSG00000173540	0.00140594149609946
ENSG00000205037	0.00134525515096595
ENSG00000166887	0.0012036294885673
ENSG00000228081	0.00116616073075167
ENSG00000070950	0.00115116522645129
ENSG00000259318	0.000920156270391466
ENSG00000242951	0.000687724970315697
ENSG00000149403	0.000619157035203934
ENSG00000130939	0.000527994227924639
ENSG00000096092	0.000491443854003033
ENSG00000184451	0.00044928897880525
ENSG00000196756	0.000430277440629458
ENSG00000090060	0.000403715222722805
ENSG00000267632	0.000367516367465325
ENSG00000239906	0.000318080209462959
ENSG00000254810	3.46552071958181e-05
ENSG00000172974	-0.000163222208652788
ENSG00000244167	-0.000186992708282776
ENSG00000179168	-0.000320104540918869
ENSG00000271959	-0.000444150768348964
ENSG00000068400	-0.000891770690071376
ENSG00000158201	-0.000992589674997247
ENSG00000269681	-0.0011371751357788
ENSG00000181915	-0.00146462280106881
ENSG00000198870	-0.00156640048378797
ENSG00000258181	-0.00209515440177672
ENSG00000255200	-0.00219430230085159
ENSG00000177483	-0.00228179844920264
ENSG00000087365	-0.00242259619558151
ENSG00000143436	-0.00246207893172959
ENSG00000133250	-0.00261868585911625
ENSG00000073578	-0.00285169288686201
ENSG00000130935	-0.00309462310490784
ENSG00000246273	-0.00313417114484846
ENSG00000213551	-0.00316310083185866
ENSG00000234585	-0.00329155200421342
ENSG00000136271	-0.00360935045299134
ENSG00000100890	-0.00365532933467542
ENSG00000227512	-0.00374039364323889
ENSG00000266967	-0.00394070408234584
ENSG00000271605	-0.00428240117262342
ENSG00000087111	-0.00431083910182781
ENSG00000233830	-0.00434471279838423
ENSG00000109654	-0.00461706113227008
ENSG00000161277	-0.00497657741798283
ENSG00000117448	-0.00504068560044149
ENSG00000133773	-0.00515580563619569
ENSG00000130175	-0.005365738314709
ENSG00000163435	-0.00537641031474492
ENSG00000160326	-0.00561498320286762
ENSG00000177951	-0.00561579017158126
ENSG00000219553	-0.00618406677488558
ENSG00000152904	-0.00628176248401304
ENSG00000185650	-0.00652060565240714
ENSG00000131746	-0.0066667890500102
ENSG00000237836	-0.00666858015397154
ENSG00000196204	-0.00667013818856749
ENSG00000267080	-0.00689390203321998
ENSG00000140511	-0.00695924572399582
ENSG00000164463	-0.00723685404136625
ENSG00000197256	-0.00732727236760093
ENSG00000256433	-0.00783741577360091
ENSG00000134255	-0.00807912255175495
ENSG00000207741	-0.00826342666349011
ENSG00000223935	-0.00836775061444174
ENSG00000253517	-0.00838457873740164
ENSG00000185880	-0.00849894585803455
ENSG00000141522	-0.00878094618680519
ENSG00000073536	-0.00891494201663795
ENSG00000204424	-0.00983283565794694
ENSG00000180061	-0.0102193530878889
ENSG00000176155	-0.0105009196164464
ENSG00000259531	-0.0106128357679426
ENSG00000160131	-0.0108786613686218
ENSG00000103647	-0.0110516744473103
ENSG00000125844	-0.0111716306239184
ENSG00000274341	-0.0115179294895277
ENSG00000185305	-0.0116196888130876
ENSG00000075415	-0.0116899546574391
ENSG00000100109	-0.0118752924654843
ENSG00000287110	-0.0121478012768876
ENSG00000196123	-0.012414725470338
ENSG00000184349	-0.012681654312992
ENSG00000118816	-0.0130045512115775
ENSG00000115756	-0.0131474296546067
ENSG00000278730	-0.0134570589174898
ENSG00000151239	-0.0139000832088973
ENSG00000020426	-0.0140085193236553
ENSG00000124091	-0.0141508318212062
ENSG00000196235	-0.0142182608034774
ENSG00000225187	-0.0143200294493644
ENSG00000255441	-0.0144021305920428
ENSG00000278615	-0.0147912305529715
ENSG00000237350	-0.014962105603452
ENSG00000168264	-0.0155258416695753
ENSG00000284770	-0.015565289390929
ENSG00000165548	-0.0156032919233256
ENSG00000188766	-0.0157032688049594
ENSG00000285728	-0.0159080630039721
ENSG00000118363	-0.0159416909245535
ENSG00000268845	-0.0160113925894622
ENSG00000174500	-0.0160247287989622
ENSG00000286584	-0.0161290110978115
ENSG00000111142	-0.01645103076336
ENSG00000150457	-0.0165372021109934
ENSG00000176273	-0.0168613137288549
ENSG00000151470	-0.0169127452609731
ENSG00000157600	-0.0171260743233256
ENSG00000166359	-0.0171453294791479
ENSG00000286035	-0.0171526141291244
ENSG00000114767	-0.0172230866277596
ENSG00000269001	-0.0173355707287061
ENSG00000187555	-0.0173465152155879
ENSG00000164574	-0.0174719576119436
ENSG00000274615	-0.0175278272127938
ENSG00000258172	-0.0177593799756733
ENSG00000197808	-0.017782558804679
ENSG00000213064	-0.0188932313567301
ENSG00000154620	-0.0190004861118958
ENSG00000186715	-0.0199853032169726
ENSG00000271155	-0.0199978380391494
ENSG00000211790	-0.020184978611592
ENSG00000144815	-0.0205990796392287
ENSG00000132716	-0.020638768589515
ENSG00000250569	-0.0207128531828066
ENSG00000185513	-0.0207976871921244
ENSG00000146426	-0.0208748670714761
ENSG00000286931	-0.0210353193227371
ENSG00000188037	-0.0210853529809379
ENSG00000149527	-0.0211741581461122
ENSG00000247077	-0.0214155460485029
ENSG00000205784	-0.0214188334165262
ENSG00000173156	-0.021592729449449
ENSG00000096746	-0.0220449788051606
ENSG00000064545	-0.022113035241829
ENSG00000136114	-0.0221501750071771
ENSG00000270344	-0.022400842282415
ENSG00000198169	-0.0232638024838254
ENSG00000273449	-0.0233320422582448
ENSG00000164172	-0.0234143226318871
ENSG00000170458	-0.0234217431345085
ENSG00000226054	-0.0234510551076029
ENSG00000286292	-0.023461705388957
ENSG00000075073	-0.0238645158453624
ENSG00000110721	-0.0239556965353237
ENSG00000164366	-0.0244123447455339
ENSG00000025293	-0.0244123579352399
ENSG00000175575	-0.0246355168648045
ENSG00000101417	-0.0250146146079293
ENSG00000121417	-0.02521983578827
ENSG00000188906	-0.025293973353618
ENSG00000157184	-0.0253524435291274
ENSG00000131626	-0.0253854544042007
ENSG00000121879	-0.0254041494458438
ENSG00000276488	-0.0254583933381384
ENSG00000184545	-0.0254691881089687
ENSG00000154040	-0.0256465758911512
ENSG00000185115	-0.025917156946385
ENSG00000115290	-0.0259459851549038
ENSG00000120910	-0.0259542385283393
ENSG00000244620	-0.0262688255365174
ENSG00000240463	-0.0264047370791652
ENSG00000259120	-0.0265438234535768
ENSG00000261924	-0.0265861139937794
ENSG00000136720	-0.0267262433465591
ENSG00000172819	-0.0274012729922896
ENSG00000185189	-0.0279137303608922
ENSG00000263033	-0.0279237626671036
ENSG00000113389	-0.0280217952233051
ENSG00000237351	-0.0282701084712747
ENSG00000238105	-0.0282960910926494
ENSG00000186104	-0.0288914196974653
ENSG00000143450	-0.029061640426222
ENSG00000007392	-0.0291422010841458
ENSG00000260174	-0.0294508721553213
ENSG00000269609	-0.0295768110615009
ENSG00000116906	-0.0296209762686133
ENSG00000274584	-0.0299200263029586
ENSG00000112218	-0.0301791297980807
ENSG00000176124	-0.030417539466531
ENSG00000248429	-0.0305015662429388
ENSG00000168803	-0.0308897902861304
ENSG00000211816	-0.030939463750771
ENSG00000135253	-0.0311408770010152
ENSG00000139131	-0.0312767404768333
ENSG00000106341	-0.0313633534057945
ENSG00000147654	-0.0313741557699915
ENSG00000275074	-0.0314283932656452
ENSG00000141294	-0.0315281277847128
ENSG00000048140	-0.0321597320954948
ENSG00000163823	-0.0322630048810824
ENSG00000157881	-0.0323890267485597
ENSG00000122741	-0.032421310095956
ENSG00000143458	-0.0324221482647695
ENSG00000112320	-0.0324924096347443
ENSG00000202058	-0.0329073299211524
ENSG00000185664	-0.0331357262220897
ENSG00000228212	-0.0331478304578422
ENSG00000235119	-0.0332514834736916
ENSG00000278635	-0.0333719142435861
ENSG00000152689	-0.0333964617845846
ENSG00000125447	-0.0334234540096354
ENSG00000163600	-0.0335744131883239
ENSG00000279933	-0.0339425951822901
ENSG00000101574	-0.0339430141528951
ENSG00000084207	-0.0342710726708942
ENSG00000219545	-0.0344603123931422
ENSG00000267016	-0.0346801650663523
ENSG00000177830	-0.0348977909865496
ENSG00000008294	-0.0350725562651546
ENSG00000269680	-0.0354601920747768
ENSG00000166262	-0.035755645236791
ENSG00000234769	-0.0360152041318106
ENSG00000063127	-0.0360402138611873
ENSG00000136147	-0.0362205344468752
ENSG00000288253	-0.0363103782717712
ENSG00000167972	-0.0363460358451327
ENSG00000285257	-0.0363670806038156
ENSG00000105771	-0.0363812138503933
ENSG00000287202	-0.0368550775345469
ENSG00000215347	-0.0368694375690315
ENSG00000125457	-0.0373443847773075
ENSG00000182489	-0.0373901665413632
ENSG00000011275	-0.0374625096296978
ENSG00000177683	-0.0381287547920389
ENSG00000117533	-0.0381734999381855
ENSG00000146904	-0.0382940700837112
ENSG00000211728	-0.039129411524103
ENSG00000261644	-0.0392685702224403
ENSG00000213442	-0.0395055829977194
ENSG00000153130	-0.0395881144695294
ENSG00000198939	-0.0396324718684213
ENSG00000232725	-0.0398942007908996
ENSG00000116095	-0.0403490829415622
ENSG00000202533	-0.0407295448429586
ENSG00000126524	-0.0407626315962638
ENSG00000162408	-0.0412380009088488
ENSG00000105048	-0.0412940344590993
ENSG00000157404	-0.0414715832254024
ENSG00000166734	-0.0415617356118089
ENSG00000099284	-0.0416396902616728
ENSG00000157216	-0.0417877023698447
ENSG00000272941	-0.0421414164087373
ENSG00000183576	-0.0428012568864607
ENSG00000241343	-0.0428226481054224
ENSG00000235169	-0.0428629554153306
ENSG00000267370	-0.043775274998665
ENSG00000198176	-0.0440719908009903
ENSG00000069764	-0.0440748899379413
ENSG00000281358	-0.0442067518333911
ENSG00000128607	-0.0442504917954996
ENSG00000143036	-0.0446306843899612
ENSG00000277369	-0.0447620906177982
ENSG00000171574	-0.044782212531622
ENSG00000245146	-0.044802961553179
ENSG00000127884	-0.0448280644326266
ENSG00000162086	-0.0453870782447751
ENSG00000129991	-0.0455439655165555
ENSG00000002745	-0.0458118251640624
ENSG00000171530	-0.0458178792770003
ENSG00000168438	-0.0460350298028966
ENSG00000204580	-0.046164582528938
ENSG00000182048	-0.0461682712040593
ENSG00000142621	-0.0461969017466401
ENSG00000124243	-0.046901427157401
ENSG00000156206	-0.047060695568865
ENSG00000133315	-0.0470708163331251
ENSG00000154545	-0.0471068175530896
ENSG00000103226	-0.0473050326841632
ENSG00000108591	-0.0474715816800154
ENSG00000179915	-0.0474841259627107
ENSG00000174977	-0.0476169855871693
ENSG00000179639	-0.0476509912318434
ENSG00000211720	-0.0480018812426392
ENSG00000176182	-0.0481277497274559
ENSG00000281912	-0.0481395183360865
ENSG00000262692	-0.0482228006135614
ENSG00000174791	-0.0482787623710922
ENSG00000149531	-0.0483294526927083
ENSG00000243759	-0.0483324534205054
ENSG00000226243	-0.0486703417983302
ENSG00000210195	-0.0489687490019123
ENSG00000130751	-0.0490322974662536
ENSG00000231125	-0.0491887063767893
ENSG00000228878	-0.0491999893946102
ENSG00000123600	-0.0495570657421601
ENSG00000100528	-0.0500227512197947
ENSG00000115457	-0.050802765342723
ENSG00000149809	-0.0509417826992085
ENSG00000178789	-0.0509654489226684
ENSG00000173039	-0.0512397060479455
ENSG00000152700	-0.0512666602736943
ENSG00000006704	-0.0520505821028016
ENSG00000248445	-0.0520610437213293
ENSG00000092010	-0.0522384000227328
ENSG00000166128	-0.0527307398321728
ENSG00000255557	-0.0528243378353417
ENSG00000173852	-0.0533360942445024
ENSG00000130638	-0.0534743055112652
ENSG00000171611	-0.0534883731136048
ENSG00000203914	-0.0534919374350908
ENSG00000167208	-0.0541604016783158
ENSG00000236234	-0.054166441050036
ENSG00000159374	-0.0544764917667312
ENSG00000125864	-0.0545987676526096
ENSG00000198899	-0.0547970388961029
ENSG00000172673	-0.0549577422699095
ENSG00000166323	-0.0551320153052631
ENSG00000196547	-0.0552334184191813
ENSG00000071655	-0.0553315612971195
ENSG00000125618	-0.0559537787786292
ENSG00000264386	-0.056312013551389
ENSG00000287934	-0.0567214633257937
ENSG00000104853	-0.0569991938721605
ENSG00000117505	-0.0570002169853387
ENSG00000142235	-0.0571607198813915
ENSG00000165813	-0.0575612218320758
ENSG00000146676	-0.0575826361344474
ENSG00000168393	-0.0582194762240775
ENSG00000250159	-0.0583477581910258
ENSG00000172349	-0.059054031535422
ENSG00000227533	-0.0590853870748755
ENSG00000139505	-0.0591125482616537
ENSG00000131043	-0.0591518461816656
ENSG00000189376	-0.0594659432688288
ENSG00000115339	-0.0595137129344765
ENSG00000260051	-0.0596849815000259
ENSG00000226800	-0.0597344574521267
ENSG00000233382	-0.0601220598726402
ENSG00000260456	-0.0602164495746887
ENSG00000273680	-0.0604594344249303
ENSG00000156502	-0.0608140982979766
ENSG00000204116	-0.0609695277210498
ENSG00000243445	-0.0611150304406014
ENSG00000253239	-0.0612454900706759
ENSG00000127561	-0.0612989633208533
ENSG00000197024	-0.0616978575536768
ENSG00000105928	-0.0617113883367981
ENSG00000144320	-0.0617694991190428
ENSG00000260196	-0.0620441068441285
ENSG00000108654	-0.062153279051546
ENSG00000238084	-0.062162852118462
ENSG00000171469	-0.0622009257328492
ENSG00000261460	-0.0625402367866627
ENSG00000131849	-0.0629915282200463
ENSG00000108883	-0.0631067171282169
ENSG00000145721	-0.0638893414527332
ENSG00000280027	-0.0639989766973433
ENSG00000257702	-0.0641901079066034
ENSG00000092094	-0.0642607271721937
ENSG00000162438	-0.0647472843435505
ENSG00000205078	-0.064770722786656
ENSG00000205885	-0.0649308241369396
ENSG00000205361	-0.0650329066330757
ENSG00000171953	-0.06519447767883
ENSG00000211706	-0.065424214796721
ENSG00000263528	-0.065698370878325
ENSG00000196975	-0.0657343035685749
ENSG00000175866	-0.0660224062211982
ENSG00000180901	-0.0662644447407481
ENSG00000279536	-0.0663462896841833
ENSG00000230724	-0.0664103526161432
ENSG00000269148	-0.0665374021808342
ENSG00000277449	-0.0667217658608691
ENSG00000266891	-0.0667646279706578
ENSG00000167110	-0.0668579660968831
ENSG00000228360	-0.0670220060245368
ENSG00000153786	-0.0670907152475808
ENSG00000228028	-0.0672423304494323
ENSG00000133243	-0.0675022603384883
ENSG00000100290	-0.0675042679786313
ENSG00000094841	-0.0675072354314695
ENSG00000175294	-0.0676586547040536
ENSG00000054983	-0.0676843798009607
ENSG00000211850	-0.0677110282789478
ENSG00000271933	-0.0677839201261754
ENSG00000186130	-0.068011619853723
ENSG00000169100	-0.0683877582872179
ENSG00000080007	-0.0686748992536689
ENSG00000277491	-0.068853710933963
ENSG00000269837	-0.0688550581722544
ENSG00000213252	-0.0691317043635668
ENSG00000221949	-0.0691638797401687
ENSG00000235138	-0.0692042661105739
ENSG00000261799	-0.0692297553028544
ENSG00000188873	-0.0695892967511348
ENSG00000267123	-0.0696574010119356
ENSG00000260992	-0.0697022554839703
ENSG00000127952	-0.0697654352299322
ENSG00000172775	-0.0698748218715512
ENSG00000276116	-0.0699630342885464
ENSG00000261468	-0.0702297770594063
ENSG00000267501	-0.0704447414238753
ENSG00000154642	-0.070504984240067
ENSG00000015532	-0.0711781437189639
ENSG00000123612	-0.0714974024892099
ENSG00000103479	-0.0716920681628938
ENSG00000223546	-0.0717191226787749
ENSG00000101146	-0.0717228948068169
ENSG00000145780	-0.071765478927247
ENSG00000047648	-0.0717713724797743
ENSG00000115112	-0.0718162338307706
ENSG00000214279	-0.0719356651352972
ENSG00000226499	-0.0723280732206322
ENSG00000182179	-0.0723537369340823
ENSG00000124788	-0.07271536529341
ENSG00000228251	-0.0728517827349597
ENSG00000210176	-0.072909398873126
ENSG00000183734	-0.0729682833226829
ENSG00000269403	-0.0737344993866592
ENSG00000255624	-0.0738842146747605
ENSG00000165861	-0.0742700584344707
ENSG00000160396	-0.0743085558905843
ENSG00000153395	-0.0743866096550875
ENSG00000177192	-0.0743990383010035
ENSG00000185453	-0.0744449096963661
ENSG00000100983	-0.074546932746799
ENSG00000215256	-0.0749916133651371
ENSG00000160447	-0.0757492029327292
ENSG00000185803	-0.0757693477411347
ENSG00000181873	-0.0759989011322466
ENSG00000121297	-0.0762699222431371
ENSG00000170734	-0.0762736236448343
ENSG00000086300	-0.0766373332872662
ENSG00000228477	-0.0766738025273619
ENSG00000138080	-0.0767961391159147
ENSG00000180979	-0.0770889562248107
ENSG00000127720	-0.077188927736736
ENSG00000162909	-0.0772516927418171
ENSG00000029639	-0.0774577896543648
ENSG00000234771	-0.0776410628925457
ENSG00000166321	-0.0776646741278891
ENSG00000155229	-0.0777502346315563
ENSG00000211911	-0.0779002830427701
ENSG00000223946	-0.0779731159368273
ENSG00000176076	-0.0781705774659482
ENSG00000177479	-0.078257445482325
ENSG00000204644	-0.078669550369481
ENSG00000078399	-0.0786902162608763
ENSG00000258301	-0.0787912034816117
ENSG00000255328	-0.0787984574145161
ENSG00000145979	-0.0797824694160093
ENSG00000112367	-0.0797969210628917
ENSG00000254231	-0.0799197497145538
ENSG00000229205	-0.0799833501951875
ENSG00000217289	-0.0801920625086014
ENSG00000274292	-0.0805817041515943
ENSG00000272034	-0.080647300035237
ENSG00000186522	-0.08074878770755
ENSG00000256340	-0.0809061132890526
ENSG00000214846	-0.0809974592935643
ENSG00000115484	-0.0810834675992822
ENSG00000239857	-0.0812268258981211
ENSG00000084073	-0.0814513319908621
ENSG00000142632	-0.081592682552111
ENSG00000275202	-0.0818679859499109
ENSG00000136098	-0.0821685278489712
ENSG00000242338	-0.082436678953442
ENSG00000168610	-0.082459992969482
ENSG00000248385	-0.0828451814267134
ENSG00000144712	-0.0832603230865172
ENSG00000152133	-0.0833777163390538
ENSG00000229604	-0.0835277764343891
ENSG00000158805	-0.0837081022021927
ENSG00000284734	-0.0839978652107171
ENSG00000116675	-0.0840745149019445
ENSG00000113916	-0.0842188446456949
ENSG00000132744	-0.0842736965508687
ENSG00000167965	-0.0844507560534991
ENSG00000167014	-0.0845208893232896
ENSG00000162929	-0.0846410297453696
ENSG00000110274	-0.0846601747318862
ENSG00000122481	-0.0847050391861614
ENSG00000129197	-0.0847841287627867
ENSG00000033327	-0.0848087734254596
ENSG00000093134	-0.0848594511331965
ENSG00000115718	-0.0852568950158041
ENSG00000108509	-0.0855681088011976
ENSG00000248476	-0.0855981897034318
ENSG00000236670	-0.0858155656232094
ENSG00000144362	-0.0859990323455157
ENSG00000170684	-0.0860133058868746
ENSG00000104419	-0.0860980014333219
ENSG00000148400	-0.0863959867968005
ENSG00000066455	-0.0864428031243295
ENSG00000267117	-0.0864525704772092
ENSG00000198917	-0.0868630151014045
ENSG00000177432	-0.0869410890366378
ENSG00000158445	-0.0869970374099224
ENSG00000165795	-0.0871365578379417
ENSG00000189223	-0.0872134256248876
ENSG00000231128	-0.0873867982458624
ENSG00000169291	-0.0875467222420749
ENSG00000178562	-0.0876913931100635
ENSG00000244515	-0.0877023273835474
ENSG00000235376	-0.0879967082418378
ENSG00000213341	-0.0882243105568015
ENSG00000225465	-0.0886727652845298
ENSG00000263069	-0.0887077999557103
ENSG00000170266	-0.0889117307407645
ENSG00000176531	-0.0890734994336372
ENSG00000264924	-0.0890892745393933
ENSG00000140548	-0.0891710233162661
ENSG00000113761	-0.0897522862210142
ENSG00000198841	-0.0897610965314839
ENSG00000187583	-0.0897776137034744
ENSG00000274767	-0.0897937858207626
ENSG00000138614	-0.0898721467819481
ENSG00000258568	-0.0901837702845625
ENSG00000230061	-0.0902630142470233
ENSG00000134548	-0.0904505238890186
ENSG00000287611	-0.0907964823404495
ENSG00000160392	-0.0908298426747539
ENSG00000213658	-0.0908519972407545
ENSG00000274751	-0.0909691635515774
ENSG00000263006	-0.0910096603871825
ENSG00000157911	-0.0911227357303347
ENSG00000100124	-0.0912298430155825
ENSG00000132541	-0.0913758976360282
ENSG00000140675	-0.0913853174566504
ENSG00000275158	-0.091515318059454
ENSG00000061794	-0.0917385029827549
ENSG00000174428	-0.0918125777687857
ENSG00000274386	-0.092132931206428
ENSG00000162980	-0.0923109570482361
ENSG00000168214	-0.0923985323556422
ENSG00000159592	-0.0924535494428891
ENSG00000130204	-0.0932713654483117
ENSG00000128641	-0.0934105189610852
ENSG00000117013	-0.0935771536634289
ENSG00000180096	-0.0937073558754757
ENSG00000163686	-0.0938631921507873
ENSG00000138398	-0.0939368600342759
ENSG00000279488	-0.094007942616469
ENSG00000112031	-0.0941535812250863
ENSG00000152219	-0.0943694439441082
ENSG00000115758	-0.0944459253867235
ENSG00000230424	-0.094629957326472
ENSG00000147687	-0.0947576956345924
ENSG00000282885	-0.0947778265364869
ENSG00000162735	-0.0952367001605979
ENSG00000129535	-0.0953662528678017
ENSG00000102524	-0.095423330917413
ENSG00000072682	-0.0954435030944216
ENSG00000214941	-0.0955641733939947
ENSG00000198242	-0.0956557902622602
ENSG00000225975	-0.0962893528909369
ENSG00000111707	-0.0969957901422005
ENSG00000160339	-0.0971973880801539
ENSG00000028137	-0.0976489418624132
ENSG00000223466	-0.0976799226032925
ENSG00000214706	-0.0977424774154802
ENSG00000251034	-0.0977990293622756
ENSG00000065491	-0.0978494331907303
ENSG00000006757	-0.0980778042099661
ENSG00000196295	-0.0984824314146332
ENSG00000157168	-0.0989044263651487
ENSG00000114779	-0.0990384911346206
ENSG00000260549	-0.0993019763390941
ENSG00000149716	-0.0993668048238766
ENSG00000173145	-0.0996948564271037
ENSG00000165819	-0.0997910415403119
ENSG00000279265	-0.100142865309325
ENSG00000234936	-0.100634234896926
ENSG00000272173	-0.100866431957377
ENSG00000228140	-0.100883715966081
ENSG00000169704	-0.100937942601193
ENSG00000072609	-0.100947548405517
ENSG00000141425	-0.100952573519182
ENSG00000035115	-0.101125042195704
ENSG00000124496	-0.101269117926096
ENSG00000254703	-0.101681545259725
ENSG00000237758	-0.10203649017822
ENSG00000127990	-0.102422926993831
ENSG00000069188	-0.102675790297009
ENSG00000104723	-0.102698369645241
ENSG00000268670	-0.102872436995517
ENSG00000119705	-0.103213447252508
ENSG00000105849	-0.103435074714678
ENSG00000101190	-0.103437339633513
ENSG00000134759	-0.103509179352437
ENSG00000110944	-0.103513829783265
ENSG00000185245	-0.103602040190178
ENSG00000286256	-0.104103535779517
ENSG00000253326	-0.104204158633071
ENSG00000256737	-0.104205547814887
ENSG00000100242	-0.104234037659819
ENSG00000100084	-0.104398275053851
ENSG00000184786	-0.104499578262415
ENSG00000138036	-0.104725457425188
ENSG00000273230	-0.104745227523969
ENSG00000242324	-0.104874870591352
ENSG00000169762	-0.105266448568717
ENSG00000135392	-0.105756960329551
ENSG00000278993	-0.105875413960209
ENSG00000270019	-0.106185238584204
ENSG00000123892	-0.106277219164177
ENSG00000070019	-0.106449975842581
ENSG00000211691	-0.106698874422137
ENSG00000072134	-0.106740539745996
ENSG00000165714	-0.107533227321769
ENSG00000188283	-0.107768335911864
ENSG00000165416	-0.108139549669136
ENSG00000126858	-0.108248972392995
ENSG00000107282	-0.109083737559435
ENSG00000237828	-0.109488605612065
ENSG00000171735	-0.10961472141744
ENSG00000143337	-0.109822954581073
ENSG00000272106	-0.109891012708345
ENSG00000254521	-0.11004209629032
ENSG00000224773	-0.110238344196859
ENSG00000131196	-0.110343453864375
ENSG00000244009	-0.110942159056994
ENSG00000173744	-0.111005918700279
ENSG00000225936	-0.111014689552527
ENSG00000136449	-0.111049930565958
ENSG00000263781	-0.111123334463417
ENSG00000092051	-0.111209275057864
ENSG00000281468	-0.111239060787244
ENSG00000139344	-0.112190716451699
ENSG00000054965	-0.11231283824644
ENSG00000150048	-0.112417594443601
ENSG00000213453	-0.112641893057239
ENSG00000241889	-0.11298691489027
ENSG00000277435	-0.113287804641028
ENSG00000129187	-0.113441905902416
ENSG00000159640	-0.113797269728224
ENSG00000185272	-0.114019953013964
ENSG00000257950	-0.114463032016244
ENSG00000214975	-0.114498733571321
ENSG00000027001	-0.114502487782582
ENSG00000162971	-0.114547418550863
ENSG00000263072	-0.114607914155181
ENSG00000198483	-0.115161206969641
ENSG00000155329	-0.115229721800391
ENSG00000182944	-0.115446216446545
ENSG00000163393	-0.115512794756419
ENSG00000182173	-0.115586768746873
ENSG00000284428	-0.115720943100668
ENSG00000243566	-0.115856122343971
ENSG00000162959	-0.115955321008162
ENSG00000270964	-0.116198613939344
ENSG00000181227	-0.11620675840081
ENSG00000147601	-0.116221631138107
ENSG00000228960	-0.116434110143796
ENSG00000117500	-0.116632788325262
ENSG00000089063	-0.116964973911535
ENSG00000128951	-0.117085250935466
ENSG00000276317	-0.117099732999402
ENSG00000213277	-0.11757487449845
ENSG00000257175	-0.117795872017221
ENSG00000197429	-0.118165441182077
ENSG00000236170	-0.119003594455973
ENSG00000234028	-0.119361250440761
ENSG00000213762	-0.119421922558039
ENSG00000163815	-0.119784503063321
ENSG00000156510	-0.119901080900842
ENSG00000272979	-0.119956497700972
ENSG00000224411	-0.120063891055319
ENSG00000124570	-0.120150688154612
ENSG00000137714	-0.120394322969074
ENSG00000226686	-0.120804563649529
ENSG00000111843	-0.121538254657639
ENSG00000163106	-0.121543529581202
ENSG00000236255	-0.121615921893079
ENSG00000198792	-0.121814041706375
ENSG00000204525	-0.121845151472351
ENSG00000237950	-0.121869011419461
ENSG00000205786	-0.122065146071872
ENSG00000189134	-0.122266424704238
ENSG00000163155	-0.122380414086135
ENSG00000137168	-0.12244333176939
ENSG00000114416	-0.122638532050786
ENSG00000178127	-0.122698261633128
ENSG00000118900	-0.122778770051479
ENSG00000160563	-0.122885714437601
ENSG00000148384	-0.122981553245571
ENSG00000186642	-0.123080381559533
ENSG00000205710	-0.123702175560959
ENSG00000251022	-0.123774847419406
ENSG00000174353	-0.12379226845096
ENSG00000172322	-0.123906090513683
ENSG00000189343	-0.124009035413569
ENSG00000140650	-0.124186091504033
ENSG00000172081	-0.124254994825973
ENSG00000276255	-0.124378522761813
ENSG00000102858	-0.124520089916085
ENSG00000125482	-0.124715243833263
ENSG00000081189	-0.124786649823608
ENSG00000231409	-0.124855294162521
ENSG00000230492	-0.124861935606867
ENSG00000085063	-0.124884734806369
ENSG00000130811	-0.124921551989351
ENSG00000278311	-0.124958064346079
ENSG00000198763	-0.125230068000025
ENSG00000257800	-0.125577328132839
ENSG00000139835	-0.125636436479488
ENSG00000240857	-0.125762682686532
ENSG00000250462	-0.125895849217427
ENSG00000135709	-0.125900953825182
ENSG00000114023	-0.126020012174332
ENSG00000274114	-0.126145602532627
ENSG00000287644	-0.126338008347241
ENSG00000156671	-0.127305072704172
ENSG00000151414	-0.12749297593657
ENSG00000271851	-0.127878718999877
ENSG00000120733	-0.128014414200703
ENSG00000164902	-0.128280467630902
ENSG00000230154	-0.128324847231943
ENSG00000285906	-0.128633042844612
ENSG00000274270	-0.128741493011292
ENSG00000271268	-0.12916628543503
ENSG00000143318	-0.129255894762858
ENSG00000236559	-0.129724207507564
ENSG00000214192	-0.130179570946427
ENSG00000177106	-0.130458975177085
ENSG00000119599	-0.130593656019445
ENSG00000127511	-0.130904233551656
ENSG00000143552	-0.13186143673573
ENSG00000244242	-0.132253633737394
ENSG00000092201	-0.132550937818235
ENSG00000213557	-0.132820395147146
ENSG00000197081	-0.132829078746352
ENSG00000258427	-0.132975207107804
ENSG00000182327	-0.133198601818222
ENSG00000165113	-0.133558942697141
ENSG00000104970	-0.133659206072211
ENSG00000266274	-0.13368931206987
ENSG00000108561	-0.133858697046075
ENSG00000197813	-0.133881805141973
ENSG00000154025	-0.13392778799642
ENSG00000133302	-0.133946233603699
ENSG00000167112	-0.133950925195931
ENSG00000286177	-0.134037291850075
ENSG00000279792	-0.134251718384122
ENSG00000141753	-0.134625803955458
ENSG00000140968	-0.134722577822836
ENSG00000019169	-0.134750404994223
ENSG00000125817	-0.134917284970517
ENSG00000123154	-0.134966859154277
ENSG00000254017	-0.135348434343474
ENSG00000146700	-0.135515951184056
ENSG00000274070	-0.135618657684875
ENSG00000201302	-0.135788261756109
ENSG00000072135	-0.135847107551986
ENSG00000255769	-0.13619764699393
ENSG00000258920	-0.136285167375711
ENSG00000158470	-0.136385357757462
ENSG00000271711	-0.136421789184116
ENSG00000154655	-0.136435189395659
ENSG00000120837	-0.136535757648103
ENSG00000117984	-0.136793288907094
ENSG00000235888	-0.136991507043226
ENSG00000175470	-0.137088061659194
ENSG00000258674	-0.137347839933919
ENSG00000165917	-0.137403711599814
ENSG00000141127	-0.137574939514214
ENSG00000229043	-0.137795649924393
ENSG00000112812	-0.138355618555796
ENSG00000235978	-0.138477504656074
ENSG00000260669	-0.138664195872894
ENSG00000256271	-0.138691076880159
ENSG00000144228	-0.138708890513208
ENSG00000269981	-0.138828383463259
ENSG00000110799	-0.139294542282831
ENSG00000163320	-0.139605879069525
ENSG00000128016	-0.139714645275918
ENSG00000196433	-0.139754829096721
ENSG00000107902	-0.139825127655993
ENSG00000267106	-0.139955987203759
ENSG00000277763	-0.139980304686726
ENSG00000101997	-0.140100441902133
ENSG00000271952	-0.140276163593169
ENSG00000150753	-0.140466274258703
ENSG00000227825	-0.14047977607088
ENSG00000124225	-0.140518586646945
ENSG00000164087	-0.140608621740487
ENSG00000187860	-0.140747647011035
ENSG00000135801	-0.140750369227265
ENSG00000187268	-0.140860434933711
ENSG00000271871	-0.14087118368626
ENSG00000171970	-0.141029479528978
ENSG00000163430	-0.141096637507661
ENSG00000162869	-0.141303025595732
ENSG00000105717	-0.141323697360689
ENSG00000000457	-0.141389300119756
ENSG00000184305	-0.141550126199148
ENSG00000280033	-0.141637697893654
ENSG00000100368	-0.141957186530557
ENSG00000065923	-0.142104445459631
ENSG00000138617	-0.142134192178003
ENSG00000112658	-0.142184969701822
ENSG00000120885	-0.14220326004109
ENSG00000114013	-0.14242128974565
ENSG00000083844	-0.142642835508596
ENSG00000177082	-0.142749055566628
ENSG00000133028	-0.143001775303701
ENSG00000104375	-0.143027062894887
ENSG00000009780	-0.143145085501011
ENSG00000180257	-0.143193061504542
ENSG00000197021	-0.143195867645288
ENSG00000129480	-0.143448314323117
ENSG00000148334	-0.143578671252693
ENSG00000261094	-0.143638989220194
ENSG00000106772	-0.144119750688855
ENSG00000006625	-0.144332383360185
ENSG00000102547	-0.144412357771058
ENSG00000115364	-0.144593353881167
ENSG00000127412	-0.144636176831879
ENSG00000237429	-0.144645492892882
ENSG00000260193	-0.144738050508266
ENSG00000185475	-0.144740439269486
ENSG00000105131	-0.144808206714501
ENSG00000156500	-0.145254136020109
ENSG00000102805	-0.145307427489219
ENSG00000263466	-0.145443106174656
ENSG00000147010	-0.145839584712012
ENSG00000205181	-0.145939498014191
ENSG00000196366	-0.146080550325055
ENSG00000135272	-0.146261765160143
ENSG00000280010	-0.146307090177728
ENSG00000227850	-0.146644809593808
ENSG00000270194	-0.146662019660264
ENSG00000111863	-0.146814195743587
ENSG00000178803	-0.147062641628887
ENSG00000149100	-0.147354609399551
ENSG00000272145	-0.147488326836012
ENSG00000187595	-0.147566188228526
ENSG00000213246	-0.147789027711407
ENSG00000280303	-0.148016603279613
ENSG00000276699	-0.148047102378923
ENSG00000243279	-0.148087939385149
ENSG00000245213	-0.148207032418209
ENSG00000228444	-0.148382331489506
ENSG00000119669	-0.148499167567901
ENSG00000225760	-0.148502223742652
ENSG00000285230	-0.148531638448788
ENSG00000168081	-0.148734451955343
ENSG00000109775	-0.148804522392506
ENSG00000185905	-0.148834335558965
ENSG00000239672	-0.148866175715242
ENSG00000125703	-0.148889627337342
ENSG00000214552	-0.149154984132711
ENSG00000213923	-0.149318324982099
ENSG00000060762	-0.149328100471614
ENSG00000133111	-0.149390842175153
ENSG00000104064	-0.149601275965896
ENSG00000168710	-0.149929882250557
ENSG00000234985	-0.149996861447814
ENSG00000189190	-0.149997563223571
ENSG00000221890	-0.150211961939458
ENSG00000258654	-0.150776764905309
ENSG00000147853	-0.150815273556148
ENSG00000169239	-0.151111016395516
ENSG00000267058	-0.151224247093867
ENSG00000263766	-0.151452940284438
ENSG00000248810	-0.151578766766547
ENSG00000198753	-0.151675095117491
ENSG00000129596	-0.151688060103351
ENSG00000176148	-0.151821508863147
ENSG00000163602	-0.152113290532774
ENSG00000242797	-0.152141452128076
ENSG00000119574	-0.152684173627395
ENSG00000018869	-0.152854469215904
ENSG00000272097	-0.152952822170983
ENSG00000163513	-0.152985356884886
ENSG00000260121	-0.153039829060661
ENSG00000223496	-0.153101074436205
ENSG00000235257	-0.153318388106899
ENSG00000278416	-0.153339071167632
ENSG00000005884	-0.153596488102532
ENSG00000136450	-0.153598594355143
ENSG00000129292	-0.153614010537902
ENSG00000114650	-0.153703058776298
ENSG00000129250	-0.153863632338165
ENSG00000184313	-0.153925651158011
ENSG00000101888	-0.153970282703693
ENSG00000029153	-0.154014214827289
ENSG00000214960	-0.154032452696175
ENSG00000227550	-0.154392996072283
ENSG00000258738	-0.154971901042969
ENSG00000005844	-0.155344767768988
ENSG00000092820	-0.155556762620211
ENSG00000015676	-0.155674332463921
ENSG00000031698	-0.155710400821777
ENSG00000226200	-0.155901921042701
ENSG00000147138	-0.155924835099807
ENSG00000167797	-0.155997212416668
ENSG00000005059	-0.156028533125458
ENSG00000140406	-0.156218547078433
ENSG00000152683	-0.156235828861351
ENSG00000166436	-0.156745402182134
ENSG00000101181	-0.156787275016028
ENSG00000079459	-0.156891043286414
ENSG00000123610	-0.157023718609111
ENSG00000251102	-0.157309837641361
ENSG00000286248	-0.157353088669226
ENSG00000167766	-0.157573938873168
ENSG00000134265	-0.157581679879682
ENSG00000138594	-0.157759316024193
ENSG00000197670	-0.157798152877812
ENSG00000137221	-0.158065316759616
ENSG00000234825	-0.158082967258587
ENSG00000082196	-0.158272363016494
ENSG00000211776	-0.158442694326538
ENSG00000287263	-0.158447045183972
ENSG00000121089	-0.158492400955508
ENSG00000262877	-0.159108844725588
ENSG00000148229	-0.159129651879068
ENSG00000271788	-0.159166534590167
ENSG00000259081	-0.159984581292037
ENSG00000236086	-0.160057156636289
ENSG00000246731	-0.160065645076353
ENSG00000119392	-0.160434007420147
ENSG00000189339	-0.160546947643919
ENSG00000100599	-0.160621136042855
ENSG00000223374	-0.161075509559204
ENSG00000136754	-0.161293659945048
ENSG00000177535	-0.161372731446731
ENSG00000279368	-0.16150610274659
ENSG00000154099	-0.161630804792207
ENSG00000123297	-0.161935089343865
ENSG00000123219	-0.16212718772871
ENSG00000181074	-0.162199655620297
ENSG00000263829	-0.162217042323374
ENSG00000143486	-0.16222311156266
ENSG00000165312	-0.162332510736214
ENSG00000129680	-0.162882815512689
ENSG00000130713	-0.163024494156487
ENSG00000198089	-0.163205683667
ENSG00000232807	-0.163290553838886
ENSG00000162642	-0.163518789934565
ENSG00000226179	-0.163592265823707
ENSG00000157315	-0.163696815730268
ENSG00000269802	-0.163782317981929
ENSG00000148248	-0.163833013573086
ENSG00000221930	-0.16401424129246
ENSG00000038274	-0.164141029419021
ENSG00000257103	-0.164255965046157
ENSG00000184584	-0.164418078264875
ENSG00000259456	-0.164507612347698
ENSG00000264644	-0.164755772581404
ENSG00000163069	-0.165218503543986
ENSG00000141698	-0.165274228013691
ENSG00000156381	-0.165614547015944
ENSG00000007968	-0.166094357370306
ENSG00000201451	-0.166107758759118
ENSG00000272758	-0.166180396843885
ENSG00000287825	-0.166250421142003
ENSG00000132952	-0.166267615306706
ENSG00000146232	-0.166414840655447
ENSG00000104131	-0.16648110855251
ENSG00000163617	-0.166536271379723
ENSG00000254860	-0.166590073589964
ENSG00000261187	-0.166601744019685
ENSG00000114853	-0.166708736378056
ENSG00000243806	-0.166712876375831
ENSG00000273033	-0.16689361821194
ENSG00000277406	-0.166996500074531
ENSG00000105289	-0.167165371126427
ENSG00000197976	-0.167547678086116
ENSG00000196092	-0.167601330711805
ENSG00000111837	-0.167654125578239
ENSG00000162552	-0.167745555132676
ENSG00000241975	-0.167891645347498
ENSG00000161405	-0.168160067259863
ENSG00000228817	-0.168239412974965
ENSG00000145919	-0.168357933307279
ENSG00000140553	-0.16853242184629
ENSG00000131686	-0.168700952217405
ENSG00000259877	-0.169155923564277
ENSG00000230750	-0.169162075050629
ENSG00000167394	-0.169214266068869
ENSG00000106070	-0.169238505155446
ENSG00000223522	-0.169248143833596
ENSG00000133138	-0.16925503727062
ENSG00000085644	-0.169314574204187
ENSG00000150045	-0.169328819424673
ENSG00000172315	-0.16936941871196
ENSG00000162769	-0.169430770283795
ENSG00000169951	-0.169512541011268
ENSG00000155115	-0.169777116863963
ENSG00000212694	-0.17000933590424
ENSG00000147883	-0.170840629769229
ENSG00000137801	-0.170995312393236
ENSG00000204856	-0.171191645186129
ENSG00000155096	-0.17160188033086
ENSG00000269038	-0.171889251842739
ENSG00000198863	-0.172758141484328
ENSG00000157111	-0.172848224566469
ENSG00000132341	-0.172930906741491
ENSG00000245958	-0.172968156201733
ENSG00000253958	-0.172983400170429
ENSG00000171368	-0.173755416515931
ENSG00000261061	-0.17380786144032
ENSG00000093000	-0.174298749043097
ENSG00000235271	-0.174605328507632
ENSG00000090273	-0.174785083198552
ENSG00000204228	-0.175118724042221
ENSG00000173486	-0.175273321026307
ENSG00000185896	-0.175391390680259
ENSG00000254858	-0.175434094924303
ENSG00000170161	-0.175627031569051
ENSG00000136709	-0.175933424219718
ENSG00000230712	-0.176310398461809
ENSG00000243797	-0.176351845795621
ENSG00000170089	-0.17635399609679
ENSG00000272077	-0.177039671977026
ENSG00000223551	-0.177074020949136
ENSG00000154429	-0.177123095298835
ENSG00000251333	-0.177137394236313
ENSG00000254893	-0.177228441615895
ENSG00000088179	-0.177366154451636
ENSG00000251593	-0.177743012467333
ENSG00000230578	-0.1778449227503
ENSG00000126247	-0.178025108575241
ENSG00000004961	-0.178070184595652
ENSG00000234705	-0.17816361819233
ENSG00000198721	-0.17821399818485
ENSG00000256574	-0.178346544121384
ENSG00000110330	-0.178624930695498
ENSG00000259494	-0.178894223528951
ENSG00000119866	-0.179080662460893
ENSG00000279159	-0.179359176121911
ENSG00000224420	-0.179373792065147
ENSG00000214264	-0.17944608237634
ENSG00000237301	-0.179458821322155
ENSG00000113140	-0.179489848587238
ENSG00000235013	-0.17955344310003
ENSG00000278129	-0.180139926018625
ENSG00000143851	-0.180200293359539
ENSG00000251432	-0.18028761446957
ENSG00000238103	-0.180585562065162
ENSG00000172046	-0.180887911127307
ENSG00000272382	-0.181127360426892
ENSG00000159335	-0.181225593024358
ENSG00000173678	-0.181668226253182
ENSG00000259015	-0.181752742682582
ENSG00000125656	-0.181831382296521
ENSG00000134287	-0.182036804195864
ENSG00000182872	-0.182179071621583
ENSG00000215126	-0.182249266934463
ENSG00000263272	-0.182520353822058
ENSG00000053501	-0.182521145333082
ENSG00000255062	-0.182807311478316
ENSG00000105829	-0.183242980014314
ENSG00000154518	-0.183427397582595
ENSG00000258388	-0.183433159169117
ENSG00000227598	-0.183477575907667
ENSG00000232815	-0.183521967807106
ENSG00000145819	-0.183754877137523
ENSG00000184428	-0.183826514579355
ENSG00000151332	-0.183897253827086
ENSG00000197756	-0.184422794558683
ENSG00000222375	-0.185104179678997
ENSG00000130656	-0.185149799806791
ENSG00000113721	-0.185200998302249
ENSG00000273015	-0.185384645905598
ENSG00000264954	-0.185752835906669
ENSG00000280214	-0.185776446268222
ENSG00000271806	-0.185791909249706
ENSG00000112234	-0.186210484466298
ENSG00000253626	-0.186298100985819
ENSG00000117281	-0.186404124315156
ENSG00000173436	-0.186542869729606
ENSG00000230084	-0.186636632559361
ENSG00000260233	-0.186644060344743
ENSG00000287431	-0.186697946580975
ENSG00000256582	-0.187107749893228
ENSG00000157637	-0.187183101385335
ENSG00000187017	-0.187192807613575
ENSG00000169371	-0.187298808253646
ENSG00000111674	-0.187386276635541
ENSG00000270760	-0.187643547194415
ENSG00000224858	-0.187717762706486
ENSG00000235559	-0.187778380797701
ENSG00000198142	-0.188034750041485
ENSG00000205323	-0.18824584140881
ENSG00000245812	-0.189136124832531
ENSG00000212829	-0.1892056574412
ENSG00000054118	-0.189432975543144
ENSG00000172339	-0.189871802857111
ENSG00000196873	-0.190024334715935
ENSG00000177738	-0.190377097101526
ENSG00000137076	-0.190419764308824
ENSG00000103197	-0.190425863963769
ENSG00000271964	-0.190597365214022
ENSG00000196275	-0.190640710256525
ENSG00000232450	-0.190845529942385
ENSG00000162144	-0.191376479642451
ENSG00000121671	-0.191474284307988
ENSG00000243777	-0.19170077325492
ENSG00000100129	-0.191798536367025
ENSG00000171916	-0.1919555851516
ENSG00000243323	-0.192093487904146
ENSG00000242571	-0.192187242906238
ENSG00000119333	-0.192263659715255
ENSG00000100276	-0.192483618671126
ENSG00000239557	-0.192796712967767
ENSG00000215045	-0.192842677921454
ENSG00000225342	-0.192889139454465
ENSG00000185024	-0.193055760519482
ENSG00000211931	-0.193435724525003
ENSG00000241464	-0.193625485721705
ENSG00000172005	-0.193777316924942
ENSG00000124207	-0.19390498531402
ENSG00000280198	-0.193952718633553
ENSG00000143537	-0.194014219184588
ENSG00000177971	-0.194069945060183
ENSG00000170832	-0.194095476252902
ENSG00000153832	-0.194355814802878
ENSG00000009307	-0.194442022886899
ENSG00000153094	-0.194476294507024
ENSG00000137177	-0.194943939104851
ENSG00000078124	-0.19532201836337
ENSG00000198626	-0.195454861084359
ENSG00000091140	-0.195466343238615
ENSG00000279861	-0.195501771302959
ENSG00000228782	-0.195726373325239
ENSG00000240204	-0.19594591650036
ENSG00000197768	-0.196358925831534
ENSG00000233665	-0.196467829125804
ENSG00000153823	-0.196556178152026
ENSG00000112357	-0.196697141240589
ENSG00000123143	-0.196822359988218
ENSG00000145708	-0.196999575145862
ENSG00000237940	-0.197032135557293
ENSG00000280136	-0.197236312272414
ENSG00000064489	-0.197533259953821
ENSG00000286070	-0.197861542212211
ENSG00000279738	-0.19789438278573
ENSG00000143155	-0.197967690912788
ENSG00000188938	-0.198008706395826
ENSG00000121933	-0.199107658198614
ENSG00000226360	-0.199969914117018
ENSG00000136274	-0.200022450626982
ENSG00000211858	-0.200067513789442
ENSG00000070190	-0.200178548471834
ENSG00000110321	-0.200212940232433
ENSG00000258035	-0.200276333845664
ENSG00000232907	-0.200498162750634
ENSG00000071189	-0.20097175691567
ENSG00000176396	-0.2011157335462
ENSG00000180667	-0.201189913148
ENSG00000132361	-0.20125298530326
ENSG00000165698	-0.201271178009988
ENSG00000133962	-0.201295078249312
ENSG00000149929	-0.201488997735933
ENSG00000267040	-0.201596233229855
ENSG00000158104	-0.201656417503909
ENSG00000108592	-0.201694386060077
ENSG00000102362	-0.201874862915769
ENSG00000252835	-0.201880339506871
ENSG00000105671	-0.201892777464025
ENSG00000126243	-0.20196079782557
ENSG00000260774	-0.202609269031925
ENSG00000265743	-0.202693343916384
ENSG00000132286	-0.202834254653712
ENSG00000168259	-0.202934010996508
ENSG00000242252	-0.203192276222555
ENSG00000115548	-0.203275774182753
ENSG00000247950	-0.203441175094345
ENSG00000141569	-0.203479667662695
ENSG00000089737	-0.203583714535058
ENSG00000274425	-0.203798220437279
ENSG00000141560	-0.204127424427244
ENSG00000244165	-0.204141724327276
ENSG00000134516	-0.204323785139531
ENSG00000233585	-0.204365368884276
ENSG00000273311	-0.204367176483329
ENSG00000271553	-0.204407540526046
ENSG00000108352	-0.204699829167046
ENSG00000228172	-0.204827250127215
ENSG00000257851	-0.204852282593938
ENSG00000266983	-0.204907066479324
ENSG00000167588	-0.205002370042976
ENSG00000138131	-0.205396393138695
ENSG00000083223	-0.205493018647886
ENSG00000143067	-0.205537054887885
ENSG00000276085	-0.20600405649648
ENSG00000259917	-0.206017559948443
ENSG00000177465	-0.206251835458016
ENSG00000234383	-0.20642167556216
ENSG00000272223	-0.206681400635005
ENSG00000257052	-0.206954077755858
ENSG00000285159	-0.206964165147674
ENSG00000106526	-0.206972174644612
ENSG00000171451	-0.207000958771431
ENSG00000160695	-0.207159610627461
ENSG00000111276	-0.2073368004747
ENSG00000259419	-0.20764423075711
ENSG00000204622	-0.207668690093737
ENSG00000243910	-0.207906896554669
ENSG00000288398	-0.208067170127549
ENSG00000225697	-0.20842698004706
ENSG00000172116	-0.208561810578342
ENSG00000286330	-0.208753976378191
ENSG00000182732	-0.208825714357576
ENSG00000105649	-0.2090858053862
ENSG00000136541	-0.209400854261174
ENSG00000211798	-0.209482475458882
ENSG00000010165	-0.209487581559285
ENSG00000165637	-0.209496398633566
ENSG00000228300	-0.209736225745222
ENSG00000158290	-0.209906007329443
ENSG00000268912	-0.210123088306133
ENSG00000228889	-0.210135314634401
ENSG00000153234	-0.210711655434634
ENSG00000173960	-0.211019520241539
ENSG00000155428	-0.211137320531945
ENSG00000176896	-0.211351618163543
ENSG00000213906	-0.211555452360071
ENSG00000105229	-0.211883983110384
ENSG00000234925	-0.212291138043953
ENSG00000198160	-0.212313222966348
ENSG00000271795	-0.212399019248421
ENSG00000149658	-0.21244249641834
ENSG00000205485	-0.212562032966795
ENSG00000177556	-0.212641051400312
ENSG00000272677	-0.212675957800423
ENSG00000177854	-0.21275675324594
ENSG00000258531	-0.212890965945059
ENSG00000153563	-0.21313831849162
ENSG00000231770	-0.213619541361747
ENSG00000134317	-0.213763667326519
ENSG00000255455	-0.213869474759102
ENSG00000105618	-0.213977019137112
ENSG00000135632	-0.213998347232271
ENSG00000117601	-0.214065683946256
ENSG00000111412	-0.214329297863194
ENSG00000112874	-0.214350085094276
ENSG00000091527	-0.214397717916224
ENSG00000232334	-0.214530675993
ENSG00000003056	-0.214622530039693
ENSG00000044446	-0.214723885546835
ENSG00000180879	-0.214867476204003
ENSG00000049769	-0.214875042975227
ENSG00000161860	-0.214930628499739
ENSG00000205269	-0.214996935313387
ENSG00000251050	-0.215026499474441
ENSG00000196588	-0.21506655970226
ENSG00000245060	-0.215157966719547
ENSG00000174136	-0.215466756990243
ENSG00000172236	-0.215497991469299
ENSG00000229056	-0.215534939311892
ENSG00000172262	-0.215596989129896
ENSG00000208028	-0.215602997407295
ENSG00000103534	-0.215710984656112
ENSG00000248671	-0.215730076413471
ENSG00000172426	-0.216464526376098
ENSG00000113240	-0.216699290255399
ENSG00000102699	-0.216933775761073
ENSG00000237073	-0.217383838578805
ENSG00000082781	-0.217400471002247
ENSG00000178741	-0.217442202677107
ENSG00000172889	-0.21765610173675
ENSG00000035687	-0.217676246574676
ENSG00000239884	-0.217716503495719
ENSG00000129472	-0.219209913539895
ENSG00000273261	-0.219471351559504
ENSG00000120647	-0.219818852644204
ENSG00000223865	-0.219841656326265
ENSG00000120594	-0.219988311078484
ENSG00000139132	-0.220138295323002
ENSG00000130741	-0.220236597184397
ENSG00000234160	-0.220493061998727
ENSG00000270820	-0.22056636741208
ENSG00000223725	-0.221151732583356
ENSG00000163528	-0.221366637049314
ENSG00000085514	-0.221409731508339
ENSG00000272948	-0.221464893729509
ENSG00000227782	-0.221591887092696
ENSG00000260036	-0.221813587296043
ENSG00000204435	-0.221875207381846
ENSG00000121858	-0.221877183931095
ENSG00000168395	-0.222003079964341
ENSG00000159214	-0.222083941691397
ENSG00000073464	-0.222143598700905
ENSG00000231858	-0.222178477908219
ENSG00000102796	-0.222236360222371
ENSG00000244560	-0.222296486570666
ENSG00000215284	-0.222482211358391
ENSG00000162434	-0.222520741165516
ENSG00000101109	-0.222629082641297
ENSG00000288349	-0.222761799828006
ENSG00000268061	-0.222805800966207
ENSG00000259959	-0.222932036793694
ENSG00000154252	-0.22294148078258
ENSG00000178162	-0.223062986613886
ENSG00000123992	-0.223089528600629
ENSG00000143418	-0.223793142419873
ENSG00000272269	-0.223825844141649
ENSG00000166503	-0.223996191629301
ENSG00000146085	-0.224195603120536
ENSG00000050555	-0.224511031411415
ENSG00000204677	-0.224582098332081
ENSG00000254701	-0.224818301463949
ENSG00000273218	-0.224872297864068
ENSG00000110046	-0.224894008904805
ENSG00000136770	-0.225632868330523
ENSG00000206567	-0.225694290335901
ENSG00000100461	-0.225737483845781
ENSG00000188846	-0.226200953300514
ENSG00000003756	-0.22627179661803
ENSG00000226491	-0.226977261990819
ENSG00000274750	-0.227777782252384
ENSG00000199906	-0.227789353182523
ENSG00000177663	-0.228094132690313
ENSG00000275632	-0.228303150947002
ENSG00000179869	-0.228377958370127
ENSG00000010361	-0.228568946896339
ENSG00000197912	-0.228689461512042
ENSG00000172824	-0.229058384281677
ENSG00000074660	-0.229265848137269
ENSG00000174175	-0.229400771261085
ENSG00000136869	-0.229506280464074
ENSG00000152527	-0.229648962336097
ENSG00000228110	-0.229774982365017
ENSG00000121067	-0.229929569729092
ENSG00000145284	-0.229964091879638
ENSG00000108932	-0.230167786493265
ENSG00000276718	-0.23031278998865
ENSG00000287691	-0.230387427938799
ENSG00000064199	-0.230502532638657
ENSG00000198081	-0.230597263479099
ENSG00000234335	-0.230766288118594
ENSG00000275367	-0.23094585093343
ENSG00000189420	-0.231077913336065
ENSG00000254718	-0.231417458917357
ENSG00000165591	-0.231909100707604
ENSG00000244701	-0.232159099686098
ENSG00000285725	-0.232253657599651
ENSG00000232434	-0.232998101118925
ENSG00000163374	-0.233116158387711
ENSG00000214922	-0.233605848780191
ENSG00000168209	-0.233717766666046
ENSG00000111845	-0.234066147121406
ENSG00000139508	-0.234384680410948
ENSG00000106537	-0.23477908386733
ENSG00000164219	-0.234854068907578
ENSG00000265298	-0.23494948612806
ENSG00000224887	-0.235148788739949
ENSG00000131263	-0.235250720572732
ENSG00000275302	-0.235302192031609
ENSG00000171657	-0.235340882500355
ENSG00000189051	-0.235613854496504
ENSG00000124343	-0.235808695014755
ENSG00000079387	-0.236339940965457
ENSG00000028310	-0.236393184600722
ENSG00000275120	-0.236808101139011
ENSG00000109390	-0.237231764995294
ENSG00000165476	-0.237293648417076
ENSG00000255446	-0.237332808784534
ENSG00000151065	-0.237357218173642
ENSG00000175582	-0.237581945020682
ENSG00000236977	-0.237592710686926
ENSG00000138138	-0.23761473534512
ENSG00000232043	-0.237854926268408
ENSG00000258289	-0.237961512238417
ENSG00000116793	-0.23804908686564
ENSG00000244480	-0.238659642996205
ENSG00000287766	-0.238663090752908
ENSG00000235162	-0.23925161121269
ENSG00000279415	-0.239762480701135
ENSG00000285410	-0.240151276455061
ENSG00000103978	-0.240247702408764
ENSG00000271538	-0.240282901366067
ENSG00000166548	-0.240345606385061
ENSG00000206228	-0.240396713970467
ENSG00000161011	-0.24062603634507
ENSG00000263563	-0.240655756953564
ENSG00000148291	-0.240666940062854
ENSG00000132938	-0.240722629560393
ENSG00000180739	-0.240754464257561
ENSG00000197136	-0.240824557734921
ENSG00000258744	-0.240953846187932
ENSG00000274922	-0.241404446230278
ENSG00000175970	-0.241498436278497
ENSG00000210135	-0.241510920780143
ENSG00000148090	-0.24173912908831
ENSG00000266918	-0.241766269141655
ENSG00000169738	-0.241845423276865
ENSG00000145868	-0.24203194951601
ENSG00000213667	-0.242166122348147
ENSG00000275700	-0.242166336716653
ENSG00000250318	-0.24229147022756
ENSG00000168003	-0.242501347211905
ENSG00000233885	-0.242586603040635
ENSG00000170667	-0.243009223103659
ENSG00000286219	-0.243433437519007
ENSG00000158555	-0.243541615511271
ENSG00000165506	-0.243693049525565
ENSG00000275833	-0.243802179058111
ENSG00000244097	-0.243919326968435
ENSG00000120616	-0.24419019726981
ENSG00000137842	-0.244292023495678
ENSG00000269958	-0.244556538626075
ENSG00000164406	-0.245044132308679
ENSG00000120925	-0.245064841480323
ENSG00000266786	-0.245639542482219
ENSG00000198720	-0.24609889331359
ENSG00000151923	-0.246155735607187
ENSG00000172456	-0.246323771752829
ENSG00000264456	-0.246577877088923
ENSG00000002586	-0.246599751139457
ENSG00000188522	-0.246725478286993
ENSG00000104880	-0.246898740196328
ENSG00000166002	-0.246957512618665
ENSG00000272512	-0.246998708966394
ENSG00000077713	-0.247542323370014
ENSG00000239392	-0.247571770537729
ENSG00000135439	-0.247626313768836
ENSG00000102172	-0.247632226565595
ENSG00000144401	-0.247832004884985
ENSG00000234572	-0.247930137835105
ENSG00000261221	-0.248000697286466
ENSG00000277767	-0.248181360221256
ENSG00000238116	-0.248357660245602
ENSG00000213904	-0.248380868821434
ENSG00000131507	-0.24861792321511
ENSG00000273270	-0.249070823678739
ENSG00000229151	-0.249179470210607
ENSG00000147642	-0.249260783244755
ENSG00000120899	-0.24934789724886
ENSG00000229453	-0.24952524595648
ENSG00000213676	-0.249551311465887
ENSG00000125991	-0.249554513171129
ENSG00000114902	-0.249806724668609
ENSG00000070404	-0.249828173677212
ENSG00000008394	-0.250068345984468
ENSG00000196933	-0.250106220537754
ENSG00000154146	-0.250130204924902
ENSG00000275964	-0.250365590274038
ENSG00000123130	-0.25044705374499
ENSG00000153561	-0.250562992990496
ENSG00000115541	-0.250880066961015
ENSG00000287967	-0.25104607851009
ENSG00000128534	-0.251475531572998
ENSG00000023041	-0.251628755113522
ENSG00000151327	-0.251692421653368
ENSG00000133731	-0.251867765998083
ENSG00000179361	-0.252003640687355
ENSG00000165943	-0.252024806176788
ENSG00000186654	-0.252048505806911
ENSG00000064201	-0.252237655066292
ENSG00000101945	-0.252345571124446
ENSG00000065618	-0.252691632168352
ENSG00000239523	-0.252721081462639
ENSG00000116260	-0.252805495468583
ENSG00000270426	-0.253377183620124
ENSG00000163040	-0.253388071272361
ENSG00000218018	-0.253715493708695
ENSG00000109107	-0.253911915366276
ENSG00000101400	-0.253950863655085
ENSG00000170468	-0.254210303716489
ENSG00000256229	-0.254889956098801
ENSG00000010404	-0.255060879671601
ENSG00000167615	-0.255183912858982
ENSG00000127580	-0.255539965839888
ENSG00000226314	-0.255942164321708
ENSG00000101307	-0.256022518872455
ENSG00000156298	-0.25603065942962
ENSG00000143368	-0.256068314219292
ENSG00000141977	-0.256229983284759
ENSG00000129007	-0.256333493397837
ENSG00000072110	-0.256507048117596
ENSG00000211750	-0.256686740221191
ENSG00000157306	-0.256844131418383
ENSG00000107968	-0.257007323808739
ENSG00000154930	-0.257713154887898
ENSG00000279880	-0.257713936704169
ENSG00000233762	-0.257878584880159
ENSG00000247095	-0.257921001015006
ENSG00000143842	-0.258147339770068
ENSG00000014164	-0.258283199442463
ENSG00000216588	-0.258819537368107
ENSG00000106133	-0.259053450469897
ENSG00000130402	-0.25944193212196
ENSG00000166073	-0.260105512934848
ENSG00000205744	-0.260106194641559
ENSG00000083535	-0.260218527206031
ENSG00000186994	-0.260440512537187
ENSG00000003096	-0.260448254222839
ENSG00000166908	-0.260481299656958
ENSG00000264745	-0.260484034988822
ENSG00000169621	-0.260526007044849
ENSG00000121104	-0.260564267043619
ENSG00000109787	-0.260760658867508
ENSG00000170631	-0.260957216416717
ENSG00000125863	-0.261020164297857
ENSG00000172465	-0.26122525627463
ENSG00000168569	-0.26132255908734
ENSG00000109133	-0.261369045676978
ENSG00000125898	-0.26157304880387
ENSG00000148634	-0.261610631984977
ENSG00000233837	-0.261683753465643
ENSG00000128989	-0.261853170631505
ENSG00000145990	-0.262170831048882
ENSG00000164707	-0.262367855186222
ENSG00000236790	-0.262456252197128
ENSG00000169258	-0.262481156266729
ENSG00000140199	-0.262586905042644
ENSG00000187109	-0.262754881539084
ENSG00000204710	-0.2629586674031
ENSG00000169231	-0.263200038185462
ENSG00000102543	-0.263403868990329
ENSG00000083817	-0.263634080638873
ENSG00000133246	-0.263895420172531
ENSG00000196924	-0.264215989482851
ENSG00000257365	-0.264236694123822
ENSG00000035403	-0.264251611702435
ENSG00000163050	-0.264423980282415
ENSG00000272989	-0.264620826472077
ENSG00000169885	-0.264733173278961
ENSG00000275807	-0.264860703969252
ENSG00000281357	-0.265325605751912
ENSG00000165181	-0.265404371421351
ENSG00000256427	-0.26547601032833
ENSG00000213051	-0.265807731419438
ENSG00000175220	-0.265911660521744
ENSG00000204569	-0.266418288406295
ENSG00000254682	-0.266564164197435
ENSG00000248873	-0.266899051946449
ENSG00000137411	-0.267307788768147
ENSG00000162997	-0.267484761167969
ENSG00000180185	-0.267614327525639
ENSG00000179950	-0.267759846051346
ENSG00000153140	-0.268031955241048
ENSG00000255142	-0.268239265136128
ENSG00000238137	-0.268408599277955
ENSG00000075975	-0.268411798952222
ENSG00000072864	-0.26843909893016
ENSG00000068394	-0.268559161628325
ENSG00000188060	-0.268615409217404
ENSG00000288531	-0.26896132597004
ENSG00000254413	-0.269348203867942
ENSG00000111424	-0.269426893204107
ENSG00000198883	-0.269609809064235
ENSG00000260276	-0.269667732952003
ENSG00000211876	-0.269734225386669
ENSG00000069329	-0.269751339680664
ENSG00000126453	-0.270684319815824
ENSG00000110442	-0.270970694289305
ENSG00000203697	-0.271159582566438
ENSG00000109911	-0.271294625169013
ENSG00000149212	-0.271319740625695
ENSG00000132704	-0.271772340147767
ENSG00000187942	-0.272255125792093
ENSG00000259869	-0.27243589738538
ENSG00000267751	-0.272439064875446
ENSG00000253716	-0.272647168284759
ENSG00000171101	-0.272855587877712
ENSG00000135390	-0.273245186703097
ENSG00000264538	-0.273325966429961
ENSG00000183684	-0.273433009124232
ENSG00000198563	-0.273477968313495
ENSG00000170191	-0.273514479388433
ENSG00000140961	-0.273537059400046
ENSG00000058063	-0.273724961630311
ENSG00000160307	-0.274038222728478
ENSG00000104969	-0.274613505347535
ENSG00000259436	-0.274711743654232
ENSG00000280067	-0.274784932439455
ENSG00000232024	-0.274863486297547
ENSG00000100151	-0.275048761365769
ENSG00000254996	-0.275833387364219
ENSG00000100442	-0.276160818286656
ENSG00000231822	-0.276247638329874
ENSG00000147689	-0.276836672446585
ENSG00000105287	-0.276985657839004
ENSG00000178947	-0.277272175143238
ENSG00000253559	-0.277413703102382
ENSG00000251131	-0.27796311153334
ENSG00000185361	-0.278021633988902
ENSG00000167608	-0.278031391051518
ENSG00000109118	-0.278345210495807
ENSG00000181690	-0.278466465434749
ENSG00000162972	-0.278575662232803
ENSG00000142168	-0.278829115495149
ENSG00000222057	-0.278867493656124
ENSG00000251791	-0.279224226381689
ENSG00000173451	-0.279228651443451
ENSG00000170144	-0.279260654270757
ENSG00000110237	-0.279299904541104
ENSG00000105193	-0.280174357543223
ENSG00000287454	-0.280274511712148
ENSG00000175309	-0.280318472480489
ENSG00000213399	-0.280593748184279
ENSG00000111911	-0.281161413756692
ENSG00000152944	-0.28137399448689
ENSG00000163026	-0.281804185975002
ENSG00000247373	-0.281924969072356
ENSG00000238024	-0.282098991285515
ENSG00000059145	-0.282168674703182
ENSG00000004799	-0.282350971965361
ENSG00000173875	-0.282634268039038
ENSG00000012061	-0.282751309779923
ENSG00000101365	-0.283500639432885
ENSG00000110700	-0.284195109857283
ENSG00000023608	-0.284262692833151
ENSG00000119965	-0.284513536215003
ENSG00000105643	-0.285058949326897
ENSG00000273720	-0.285375898012424
ENSG00000138395	-0.285480396875143
ENSG00000285632	-0.285769869535702
ENSG00000102103	-0.285943680030009
ENSG00000145916	-0.286003265642541
ENSG00000114573	-0.286088594232007
ENSG00000275183	-0.286679531802281
ENSG00000108262	-0.286854454901414
ENSG00000167700	-0.287021574039823
ENSG00000224261	-0.287117991087641
ENSG00000185420	-0.287198455252317
ENSG00000161513	-0.287360747183635
ENSG00000197903	-0.287522336819213
ENSG00000029534	-0.287761018584325
ENSG00000157954	-0.288016148466791
ENSG00000119321	-0.288107539926841
ENSG00000177370	-0.288474119675293
ENSG00000129933	-0.288591729196017
ENSG00000270124	-0.289100501339417
ENSG00000183513	-0.289237474826633
ENSG00000110713	-0.289322052572121
ENSG00000163605	-0.289435144436367
ENSG00000100138	-0.289696956012226
ENSG00000121644	-0.289870507984344
ENSG00000138050	-0.289905230325188
ENSG00000281571	-0.290240409283164
ENSG00000114742	-0.29044064351085
ENSG00000187210	-0.290493742758041
ENSG00000281538	-0.290591841829325
ENSG00000123009	-0.290620294540675
ENSG00000198712	-0.290717746932496
ENSG00000267454	-0.290787722429599
ENSG00000221883	-0.291165726055829
ENSG00000049759	-0.291616784203724
ENSG00000169598	-0.291735216531345
ENSG00000264964	-0.292155688987788
ENSG00000168528	-0.292459056698154
ENSG00000233937	-0.292513602579042
ENSG00000172940	-0.292520275616472
ENSG00000197815	-0.292655212690207
ENSG00000287892	-0.292770920120824
ENSG00000273306	-0.293250040914292
ENSG00000178234	-0.293567540396615
ENSG00000186831	-0.293687112251862
ENSG00000116918	-0.293795034552734
ENSG00000261140	-0.293798685771728
ENSG00000241170	-0.294021260555165
ENSG00000196470	-0.294031477187864
ENSG00000037637	-0.294161288430757
ENSG00000158864	-0.294193985011832
ENSG00000099326	-0.294213089086892
ENSG00000237840	-0.294463184393198
ENSG00000113456	-0.294550554523636
ENSG00000235532	-0.294587129112744
ENSG00000166902	-0.295109620914366
ENSG00000091592	-0.295313694932718
ENSG00000104205	-0.295498157145133
ENSG00000249456	-0.295683750777885
ENSG00000214176	-0.295814876618389
ENSG00000168256	-0.295955866754203
ENSG00000164430	-0.295966146850845
ENSG00000237772	-0.296143066371983
ENSG00000135486	-0.296378727964064
ENSG00000268758	-0.29664680617401
ENSG00000235454	-0.296820361286337
ENSG00000138032	-0.297073484048021
ENSG00000170962	-0.297133131744749
ENSG00000174177	-0.29730858139822
ENSG00000198551	-0.297357849774705
ENSG00000198964	-0.297409615462812
ENSG00000204316	-0.297462021525953
ENSG00000226666	-0.297530693266687
ENSG00000197530	-0.297639477272047
ENSG00000122026	-0.297656610977045
ENSG00000105204	-0.29785220587308
ENSG00000125246	-0.29814377521937
ENSG00000198034	-0.298520054391936
ENSG00000224415	-0.298899828330356
ENSG00000168970	-0.299265228190879
ENSG00000236859	-0.299326003179377
ENSG00000257681	-0.299472549250484
ENSG00000136731	-0.299905538881942
ENSG00000065809	-0.299955352964527
ENSG00000008256	-0.300545721216747
ENSG00000204282	-0.300556971625539
ENSG00000214439	-0.301033687065236
ENSG00000141933	-0.301132604083361
ENSG00000257135	-0.30125828891575
ENSG00000144591	-0.301619587568127
ENSG00000184068	-0.301789866877881
ENSG00000186665	-0.302022234570128
ENSG00000068745	-0.302059968867859
ENSG00000204257	-0.302125204593007
ENSG00000124357	-0.302208840155731
ENSG00000243749	-0.302506093241265
ENSG00000184226	-0.302682135483813
ENSG00000151233	-0.302918873099644
ENSG00000165283	-0.302925278255181
ENSG00000198695	-0.303134903385203
ENSG00000266124	-0.303143556852816
ENSG00000137757	-0.30323411521076
ENSG00000279307	-0.303444504531099
ENSG00000146285	-0.3038115798153
ENSG00000211873	-0.303958547092127
ENSG00000119138	-0.30399066946513
ENSG00000150455	-0.304153292606645
ENSG00000175390	-0.304268124896201
ENSG00000229512	-0.30463276178632
ENSG00000272444	-0.304715401645937
ENSG00000014914	-0.305260810161072
ENSG00000147168	-0.305282511074031
ENSG00000101361	-0.305391299931923
ENSG00000116514	-0.30547128824995
ENSG00000154016	-0.30548826135602
ENSG00000172336	-0.305563818115819
ENSG00000196505	-0.305634771419773
ENSG00000123505	-0.305654354899115
ENSG00000133884	-0.305720744488691
ENSG00000198624	-0.305883896999016
ENSG00000215177	-0.30600705638362
ENSG00000148832	-0.306045560039602
ENSG00000254986	-0.306116979966828
ENSG00000124228	-0.306160260758901
ENSG00000103066	-0.30630260132221
ENSG00000143257	-0.306438238141944
ENSG00000075239	-0.306439615859803
ENSG00000137275	-0.306446806767602
ENSG00000139233	-0.306963391174832
ENSG00000140543	-0.306967266329839
ENSG00000028528	-0.307231242450488
ENSG00000264357	-0.307332995290536
ENSG00000166848	-0.30747584855661
ENSG00000275954	-0.307713541800769
ENSG00000279884	-0.307774357489282
ENSG00000117153	-0.308092465109283
ENSG00000101335	-0.308385912694441
ENSG00000158517	-0.308502532471556
ENSG00000110768	-0.308582196659487
ENSG00000168564	-0.308736085017589
ENSG00000065802	-0.309138547110905
ENSG00000168421	-0.309754548502472
ENSG00000259287	-0.309821910741155
ENSG00000184208	-0.310307443011659
ENSG00000124523	-0.310363804388627
ENSG00000248546	-0.310467817012683
ENSG00000185122	-0.31079932366288
ENSG00000188321	-0.310893963224041
ENSG00000102981	-0.311205270079173
ENSG00000185684	-0.311208234657243
ENSG00000163933	-0.311330992295786
ENSG00000153253	-0.311484294977327
ENSG00000273111	-0.311526493552286
ENSG00000206337	-0.311655499247589
ENSG00000243554	-0.311691309118872
ENSG00000117000	-0.3120043891335
ENSG00000278058	-0.312085757981876
ENSG00000119844	-0.312117314820056
ENSG00000179611	-0.312191022725115
ENSG00000211459	-0.312315959976751
ENSG00000165389	-0.312332367678415
ENSG00000003147	-0.312446098554259
ENSG00000132570	-0.31277736103914
ENSG00000105993	-0.312837084913561
ENSG00000198346	-0.312897669599185
ENSG00000266017	-0.312928384760912
ENSG00000152443	-0.313037941547992
ENSG00000135503	-0.313233194775724
ENSG00000134864	-0.313635613036292
ENSG00000228395	-0.313765183045611
ENSG00000110025	-0.313765521660128
ENSG00000287185	-0.313792837215222
ENSG00000147471	-0.313877425934344
ENSG00000147852	-0.314004895005215
ENSG00000132470	-0.31407321911321
ENSG00000269050	-0.31408003759064
ENSG00000126231	-0.314390047123638
ENSG00000162368	-0.31468516627545
ENSG00000188878	-0.314759997435018
ENSG00000126756	-0.314838012399802
ENSG00000175029	-0.314844922986038
ENSG00000132275	-0.314958179012469
ENSG00000237094	-0.315082243303541
ENSG00000160753	-0.315100837837757
ENSG00000286065	-0.315292984549843
ENSG00000182272	-0.315569257920037
ENSG00000283384	-0.315881145849436
ENSG00000183665	-0.315894523865983
ENSG00000203497	-0.316383328317189
ENSG00000235245	-0.316387913827293
ENSG00000229785	-0.316418646685753
ENSG00000161955	-0.316543319103989
ENSG00000122543	-0.316706296368885
ENSG00000211810	-0.316839502427115
ENSG00000279611	-0.316855006264647
ENSG00000032389	-0.316942828868442
ENSG00000279267	-0.317130203144688
ENSG00000177125	-0.317152360449564
ENSG00000236423	-0.317483713095675
ENSG00000260271	-0.318294421765302
ENSG00000268510	-0.319017352502902
ENSG00000164885	-0.319103547969371
ENSG00000162415	-0.319115607013363
ENSG00000283526	-0.319234846432464
ENSG00000204072	-0.319418253006166
ENSG00000180964	-0.319754292681113
ENSG00000089902	-0.320111724268784
ENSG00000243679	-0.320270301236098
ENSG00000132881	-0.320343321599275
ENSG00000186298	-0.320498169923188
ENSG00000261879	-0.320515967613404
ENSG00000140280	-0.320567164625005
ENSG00000120688	-0.320866862985014
ENSG00000240399	-0.32114263491031
ENSG00000234369	-0.321306095543026
ENSG00000250365	-0.321508204089876
ENSG00000138413	-0.321518763089269
ENSG00000248180	-0.321571064778994
ENSG00000196421	-0.321680423552345
ENSG00000178464	-0.32174586129956
ENSG00000182253	-0.321956668676982
ENSG00000214353	-0.322214516393065
ENSG00000087087	-0.322360345750449
ENSG00000273247	-0.322381964594028
ENSG00000070731	-0.322626465245701
ENSG00000256667	-0.322849983695211
ENSG00000036054	-0.323307866908076
ENSG00000204790	-0.323582277396583
ENSG00000130159	-0.323641211420435
ENSG00000145439	-0.323666778235291
ENSG00000279164	-0.32372133431996
ENSG00000088002	-0.323989885602787
ENSG00000101363	-0.324090005636845
ENSG00000137522	-0.324194882379972
ENSG00000070729	-0.32471652382338
ENSG00000050426	-0.324945483034223
ENSG00000157570	-0.325068626122965
ENSG00000006715	-0.325087829782176
ENSG00000287277	-0.325372093726895
ENSG00000183318	-0.325547433978208
ENSG00000147912	-0.325718907807857
ENSG00000042429	-0.325939750558145
ENSG00000071994	-0.326113608676949
ENSG00000077380	-0.32636042292765
ENSG00000212123	-0.326457671426768
ENSG00000237804	-0.326594568758234
ENSG00000112062	-0.32714727938709
ENSG00000238287	-0.327283800234266
ENSG00000220744	-0.327316243881352
ENSG00000151012	-0.327386356650206
ENSG00000204152	-0.327393237688092
ENSG00000147684	-0.327434753031827
ENSG00000214659	-0.327721590057064
ENSG00000283341	-0.32781012478855
ENSG00000174611	-0.328094931511863
ENSG00000176593	-0.328339166114796
ENSG00000226891	-0.32854014580145
ENSG00000039123	-0.328588335753646
ENSG00000153162	-0.328595094142653
ENSG00000243646	-0.329171472294635
ENSG00000237773	-0.329413952018031
ENSG00000170634	-0.329942202704639
ENSG00000187134	-0.330066992599789
ENSG00000213339	-0.330120062140858
ENSG00000204370	-0.330288646575695
ENSG00000236871	-0.330486540131799
ENSG00000177733	-0.330545759295768
ENSG00000164845	-0.330565111245566
ENSG00000109452	-0.330571723618849
ENSG00000071462	-0.330668551061194
ENSG00000114331	-0.330775895535215
ENSG00000110665	-0.330871604101581
ENSG00000022556	-0.330943551808195
ENSG00000095303	-0.33121601996985
ENSG00000271119	-0.331239788820071
ENSG00000267414	-0.331432896104757
ENSG00000197043	-0.331963968470219
ENSG00000224992	-0.332036132918937
ENSG00000141582	-0.332442917272895
ENSG00000272195	-0.332445164191322
ENSG00000143164	-0.332548358024791
ENSG00000264577	-0.332595855270874
ENSG00000160124	-0.332989242477824
ENSG00000166135	-0.332991005520457
ENSG00000151320	-0.333077198964471
ENSG00000272572	-0.333097127706635
ENSG00000250790	-0.333124349426344
ENSG00000155542	-0.333421971564698
ENSG00000265845	-0.333502016973593
ENSG00000167674	-0.333523506131401
ENSG00000103035	-0.333693594449875
ENSG00000205937	-0.334321909903969
ENSG00000006451	-0.33438846475889
ENSG00000068120	-0.334446764614049
ENSG00000065548	-0.334482494704051
ENSG00000105122	-0.334556318506029
ENSG00000251429	-0.334582780326758
ENSG00000111728	-0.335264320287905
ENSG00000259933	-0.335427785546065
ENSG00000267076	-0.335442954854356
ENSG00000225671	-0.335628091962309
ENSG00000004838	-0.335875181836176
ENSG00000166165	-0.33604036518044
ENSG00000121807	-0.336559536119069
ENSG00000260034	-0.336772625284773
ENSG00000070614	-0.337027745104189
ENSG00000115274	-0.337043740428327
ENSG00000132359	-0.337124386815604
ENSG00000166557	-0.337584440412713
ENSG00000117151	-0.337791863842196
ENSG00000233421	-0.33793571329375
ENSG00000224805	-0.338261706967732
ENSG00000230756	-0.338423837966846
ENSG00000184925	-0.338488909174031
ENSG00000237036	-0.338647434297179
ENSG00000100749	-0.338707164258413
ENSG00000198015	-0.338713734128652
ENSG00000101849	-0.338715540843501
ENSG00000145982	-0.338736288571142
ENSG00000153391	-0.338835834298514
ENSG00000268093	-0.338952472074218
ENSG00000174171	-0.339044883369281
ENSG00000113638	-0.339538896256368
ENSG00000272654	-0.339562045232343
ENSG00000167767	-0.33972268520333
ENSG00000075240	-0.339783854895643
ENSG00000237080	-0.339883097928536
ENSG00000167785	-0.339896286903637
ENSG00000277117	-0.339989212773952
ENSG00000267348	-0.340695849260712
ENSG00000134590	-0.340738349225739
ENSG00000280080	-0.341216771711416
ENSG00000105676	-0.341396621287943
ENSG00000232952	-0.341453242161992
ENSG00000213462	-0.341525322121753
ENSG00000139546	-0.341581526520621
ENSG00000267871	-0.341812666139802
ENSG00000138821	-0.341836827856776
ENSG00000102078	-0.341983837077071
ENSG00000164050	-0.34201626684277
ENSG00000135437	-0.342087877131665
ENSG00000227359	-0.342119199031635
ENSG00000162607	-0.342177259174153
ENSG00000204851	-0.342312668155089
ENSG00000105063	-0.342549532570166
ENSG00000167747	-0.342566398963324
ENSG00000010704	-0.342603752630303
ENSG00000183763	-0.342685033003441
ENSG00000124120	-0.343057221872923
ENSG00000182518	-0.343127489848549
ENSG00000111817	-0.343311220628196
ENSG00000213713	-0.343507074870648
ENSG00000283930	-0.343728887265281
ENSG00000171206	-0.343914098649892
ENSG00000197933	-0.344016149087699
ENSG00000203416	-0.344821977689375
ENSG00000161204	-0.344913598886466
ENSG00000166140	-0.34532109720004
ENSG00000285554	-0.345761913943367
ENSG00000138755	-0.345968381652059
ENSG00000091262	-0.346382473446686
ENSG00000233230	-0.346435532709233
ENSG00000250334	-0.34656202120919
ENSG00000141447	-0.346600645647622
ENSG00000175104	-0.346763117358156
ENSG00000146166	-0.34689430582653
ENSG00000214892	-0.346913360495693
ENSG00000132676	-0.34695383985775
ENSG00000128594	-0.347258495561136
ENSG00000180834	-0.347498896612528
ENSG00000110693	-0.347523964953286
ENSG00000140455	-0.347607168610841
ENSG00000283399	-0.347644187120295
ENSG00000181625	-0.347651204992463
ENSG00000130787	-0.34771845872675
ENSG00000072401	-0.347753791707332
ENSG00000134030	-0.347774266877095
ENSG00000229161	-0.348152129869737
ENSG00000188672	-0.348194876115119
ENSG00000088881	-0.348229671535254
ENSG00000269176	-0.348545457226262
ENSG00000265407	-0.348734268582446
ENSG00000164576	-0.348937599062533
ENSG00000170260	-0.349276897028367
ENSG00000285480	-0.34936402235568
ENSG00000197019	-0.349366063271509
ENSG00000277290	-0.349390004554151
ENSG00000267787	-0.349509786917321
ENSG00000286389	-0.349954618437823
ENSG00000198468	-0.350171442192086
ENSG00000130312	-0.350187318871345
ENSG00000275888	-0.350223899624386
ENSG00000119688	-0.350527055859743
ENSG00000100079	-0.350777434358701
ENSG00000252690	-0.351029274860682
ENSG00000198060	-0.351053854524396
ENSG00000276248	-0.351484083295251
ENSG00000105767	-0.351631107183821
ENSG00000180425	-0.351866509711112
ENSG00000161638	-0.351894932046771
ENSG00000240440	-0.352004591024349
ENSG00000009844	-0.352261102816751
ENSG00000236140	-0.352357475632511
ENSG00000086288	-0.352561292706977
ENSG00000231177	-0.352654059295543
ENSG00000178996	-0.352746017269218
ENSG00000147224	-0.352812728433771
ENSG00000132004	-0.353184496008124
ENSG00000125657	-0.353376326717109
ENSG00000229431	-0.353547008906142
ENSG00000253948	-0.353745960719752
ENSG00000214654	-0.353761520266162
ENSG00000152380	-0.35383011621722
ENSG00000144749	-0.354203858356523
ENSG00000181467	-0.354312540915172
ENSG00000234419	-0.354410000677311
ENSG00000258602	-0.354518091880525
ENSG00000205250	-0.354970610734763
ENSG00000123342	-0.355062181743236
ENSG00000196549	-0.355129090715341
ENSG00000277053	-0.355184312869989
ENSG00000107829	-0.355422774364457
ENSG00000159199	-0.355446403121276
ENSG00000125629	-0.355461614515074
ENSG00000276819	-0.355614733776653
ENSG00000160214	-0.355633415784678
ENSG00000037757	-0.35566782739043
ENSG00000198498	-0.355865784334553
ENSG00000143106	-0.356018021161796
ENSG00000136573	-0.356111769343113
ENSG00000265241	-0.356360862036666
ENSG00000124222	-0.356363434309205
ENSG00000136143	-0.356369486512209
ENSG00000155508	-0.356373793655523
ENSG00000220785	-0.356758988617545
ENSG00000237748	-0.356814465854087
ENSG00000106266	-0.357031675987956
ENSG00000175115	-0.357168888461816
ENSG00000231827	-0.357248369269206
ENSG00000161671	-0.357291462336649
ENSG00000135124	-0.357500545627275
ENSG00000275491	-0.357743723511772
ENSG00000152784	-0.357914328174928
ENSG00000275178	-0.357951191711773
ENSG00000115145	-0.358290027683101
ENSG00000235681	-0.358341158466527
ENSG00000181218	-0.358851562931636
ENSG00000268119	-0.358858802408354
ENSG00000273576	-0.358896275341342
ENSG00000040487	-0.359110886342742
ENSG00000202441	-0.359668204999195
ENSG00000211452	-0.359768171993821
ENSG00000115866	-0.359815752380946
ENSG00000170509	-0.360085000685131
ENSG00000279759	-0.360425545756855
ENSG00000286724	-0.360595238398787
ENSG00000245848	-0.360604008021274
ENSG00000250303	-0.360993603392182
ENSG00000279253	-0.360994082675167
ENSG00000287100	-0.361259263222287
ENSG00000197063	-0.361346020072626
ENSG00000172340	-0.361419670935149
ENSG00000172460	-0.36187161683419
ENSG00000187961	-0.362080409567484
ENSG00000267390	-0.362184994243362
ENSG00000076864	-0.362261544677811
ENSG00000242612	-0.362274876642834
ENSG00000241157	-0.3623284555854
ENSG00000243224	-0.362369489645145
ENSG00000232453	-0.362396365648457
ENSG00000221923	-0.362462795300112
ENSG00000237788	-0.362480371474146
ENSG00000183060	-0.362529770272573
ENSG00000280039	-0.362590059445178
ENSG00000271344	-0.362739269121428
ENSG00000224533	-0.36274234155316
ENSG00000100304	-0.362967557820672
ENSG00000164253	-0.363032860564339
ENSG00000130706	-0.363095275785912
ENSG00000196922	-0.363211845414999
ENSG00000001036	-0.363330573115603
ENSG00000234477	-0.363632845002579
ENSG00000166228	-0.364787230090154
ENSG00000198618	-0.364892290852942
ENSG00000173083	-0.364910443320948
ENSG00000171595	-0.365030005299977
ENSG00000163867	-0.365107738691146
ENSG00000141034	-0.365124574067077
ENSG00000125637	-0.365229205562446
ENSG00000255224	-0.365334318518347
ENSG00000185689	-0.365382810967378
ENSG00000267254	-0.365734100949279
ENSG00000284879	-0.365744330225044
ENSG00000279048	-0.365990542495474
ENSG00000125652	-0.366378615887417
ENSG00000080824	-0.366478725293395
ENSG00000268201	-0.366687915761281
ENSG00000224376	-0.366940694218471
ENSG00000228335	-0.367099061276445
ENSG00000227632	-0.367237769041808
ENSG00000226086	-0.36768803961266
ENSG00000262039	-0.367751740076065
ENSG00000100982	-0.368073310368874
ENSG00000162104	-0.368141261473991
ENSG00000136935	-0.368181241297764
ENSG00000112308	-0.368305348583669
ENSG00000221838	-0.368367141723228
ENSG00000179299	-0.368564279066157
ENSG00000171747	-0.368603727702617
ENSG00000253291	-0.368817484215272
ENSG00000266910	-0.368967222022267
ENSG00000149480	-0.369190754070915
ENSG00000287168	-0.369207875587531
ENSG00000167113	-0.369237359840814
ENSG00000118432	-0.36933742178861
ENSG00000165996	-0.369365766058786
ENSG00000280604	-0.369833300961574
ENSG00000204345	-0.370584572283135
ENSG00000119446	-0.370748244499316
ENSG00000187866	-0.370778771198953
ENSG00000277218	-0.371106487926109
ENSG00000277959	-0.371247236885675
ENSG00000268034	-0.371622235422291
ENSG00000218739	-0.371630180035145
ENSG00000115602	-0.371706048628296
ENSG00000166987	-0.371960148118351
ENSG00000261143	-0.372092365933244
ENSG00000279692	-0.372382716899082
ENSG00000186188	-0.372488316112322
ENSG00000156603	-0.372489414866419
ENSG00000224975	-0.372790885222139
ENSG00000230002	-0.37323966002695
ENSG00000118096	-0.373349327974383
ENSG00000100036	-0.37334984416597
ENSG00000257715	-0.373800439820208
ENSG00000256742	-0.373935281949467
ENSG00000106355	-0.373976085647871
ENSG00000249272	-0.374088602060005
ENSG00000147955	-0.374328790550804
ENSG00000276644	-0.374352248520939
ENSG00000166166	-0.37435835781842
ENSG00000169359	-0.374371482198752
ENSG00000276672	-0.374873722584954
ENSG00000100906	-0.375200740677045
ENSG00000242247	-0.375731201794944
ENSG00000049860	-0.376173483127367
ENSG00000211857	-0.376706109199962
ENSG00000159399	-0.377167005172598
ENSG00000225218	-0.377239773145683
ENSG00000204778	-0.377245044111416
ENSG00000134882	-0.377248187529834
ENSG00000165704	-0.377519103253307
ENSG00000171503	-0.377789732620341
ENSG00000133131	-0.377818140097532
ENSG00000163577	-0.377845368563043
ENSG00000143740	-0.377931479921209
ENSG00000254788	-0.378542211668954
ENSG00000168939	-0.378585882749728
ENSG00000228624	-0.379102375842989
ENSG00000235821	-0.379114199821156
ENSG00000225880	-0.379345702433745
ENSG00000047249	-0.379356347088609
ENSG00000163807	-0.37983060874432
ENSG00000253106	-0.37996893137793
ENSG00000165617	-0.380003762179505
ENSG00000168096	-0.38005948138716
ENSG00000164603	-0.380167332271244
ENSG00000134574	-0.380243400073697
ENSG00000173581	-0.38028483755195
ENSG00000078304	-0.380664109963928
ENSG00000081154	-0.380810014937283
ENSG00000159200	-0.381002835843605
ENSG00000211772	-0.381108816151421
ENSG00000120686	-0.38122817503274
ENSG00000276691	-0.38124625022328
ENSG00000131097	-0.381434495204672
ENSG00000226981	-0.381716234386636
ENSG00000160285	-0.381813014193731
ENSG00000225331	-0.382042551072805
ENSG00000279555	-0.38217234099832
ENSG00000231305	-0.382248665862673
ENSG00000118246	-0.382384467029734
ENSG00000147465	-0.382406000602292
ENSG00000203872	-0.382538545892836
ENSG00000287682	-0.382588094599461
ENSG00000110060	-0.382826164013925
ENSG00000243959	-0.382848437757647
ENSG00000108960	-0.382934045538425
ENSG00000023330	-0.384138759270833
ENSG00000115652	-0.384212948717986
ENSG00000182022	-0.384301521547232
ENSG00000079393	-0.384685484266646
ENSG00000168404	-0.385993574989419
ENSG00000096654	-0.386055140564618
ENSG00000139044	-0.386089016162588
ENSG00000133943	-0.386246445555654
ENSG00000214391	-0.386413682921861
ENSG00000188917	-0.386484723628665
ENSG00000254912	-0.386503466285542
ENSG00000287091	-0.386704653900443
ENSG00000178726	-0.386974430661203
ENSG00000266865	-0.38726334988276
ENSG00000161911	-0.38728863828692
ENSG00000113369	-0.387676885520114
ENSG00000240024	-0.38771860232092
ENSG00000119541	-0.387725033853366
ENSG00000260007	-0.388164655166296
ENSG00000134697	-0.388265863527436
ENSG00000012660	-0.388295198635455
ENSG00000132824	-0.388355301505179
ENSG00000112053	-0.388828754268788
ENSG00000213236	-0.389002788325468
ENSG00000225282	-0.389505236966128
ENSG00000168275	-0.389924162614869
ENSG00000127989	-0.390501328300693
ENSG00000168883	-0.390582473499409
ENSG00000174013	-0.390660543922399
ENSG00000286599	-0.390669550965364
ENSG00000249786	-0.390938913815784
ENSG00000233038	-0.391230667041447
ENSG00000132718	-0.39183930704974
ENSG00000169249	-0.392020345356785
ENSG00000183258	-0.392047534616933
ENSG00000141068	-0.392098070096067
ENSG00000124145	-0.39225834772032
ENSG00000167842	-0.392284955659285
ENSG00000161960	-0.392402900031021
ENSG00000162676	-0.392603352531752
ENSG00000171720	-0.392619357286884
ENSG00000109536	-0.392631204269868
ENSG00000117475	-0.393043038694637
ENSG00000237082	-0.393051853597618
ENSG00000148719	-0.393207392721981
ENSG00000099331	-0.393226548716266
ENSG00000272555	-0.39361416695972
ENSG00000273559	-0.393656424198211
ENSG00000256283	-0.393802731850628
ENSG00000226091	-0.394379372003063
ENSG00000275437	-0.394454924295589
ENSG00000235674	-0.394512039805929
ENSG00000247137	-0.39492093042961
ENSG00000143303	-0.394968707859588
ENSG00000132002	-0.395038720374635
ENSG00000150756	-0.39516524191779
ENSG00000169756	-0.395432348283267
ENSG00000163412	-0.395568988065535
ENSG00000101856	-0.395638955973826
ENSG00000260236	-0.395701050393164
ENSG00000185869	-0.396005439961784
ENSG00000287151	-0.396102655927915
ENSG00000104976	-0.396312022712726
ENSG00000257226	-0.396365482268556
ENSG00000273189	-0.397284175418121
ENSG00000226469	-0.398013514801177
ENSG00000167100	-0.398061000232872
ENSG00000227057	-0.398242451611908
ENSG00000280046	-0.398270692031624
ENSG00000179922	-0.398366163396116
ENSG00000090104	-0.398632544910618
ENSG00000142173	-0.398676651524836
ENSG00000107249	-0.398695912856726
ENSG00000109756	-0.398749954724787
ENSG00000186187	-0.399520196211462
ENSG00000104154	-0.399583287624661
ENSG00000111215	-0.399655640969233
ENSG00000072694	-0.399851967700632
ENSG00000244607	-0.399931313766965
ENSG00000261359	-0.400263565111436
ENSG00000214562	-0.400267955884054
ENSG00000227073	-0.400425101601393
ENSG00000179262	-0.400881485613809
ENSG00000134202	-0.401060966905955
ENSG00000286169	-0.401186654013789
ENSG00000174123	-0.401218341834849
ENSG00000183624	-0.401231215258675
ENSG00000111725	-0.40141269387755
ENSG00000268041	-0.401439823422998
ENSG00000265218	-0.401566761721957
ENSG00000087274	-0.402066451687568
ENSG00000273373	-0.402117993941505
ENSG00000066735	-0.402186688472411
ENSG00000242628	-0.402494095491084
ENSG00000166526	-0.402546082191887
ENSG00000120051	-0.402668016788958
ENSG00000090686	-0.402868802207614
ENSG00000286681	-0.402977364280379
ENSG00000230076	-0.402978057163336
ENSG00000228340	-0.403138409109722
ENSG00000270972	-0.403169251205467
ENSG00000170175	-0.403189120009977
ENSG00000188010	-0.403358005591471
ENSG00000122043	-0.403605761440239
ENSG00000232640	-0.403619639496149
ENSG00000214812	-0.403625429546526
ENSG00000245534	-0.403729447124259
ENSG00000266401	-0.403837473954969
ENSG00000186469	-0.40396389398347
ENSG00000144134	-0.404077271405763
ENSG00000277299	-0.404154384367829
ENSG00000162076	-0.404213405815265
ENSG00000167930	-0.404485098930229
ENSG00000138764	-0.404860203907822
ENSG00000211859	-0.405142387371999
ENSG00000164251	-0.405166283858962
ENSG00000174946	-0.405237949078599
ENSG00000248774	-0.40527445757124
ENSG00000180370	-0.405712679716242
ENSG00000159202	-0.40583744609842
ENSG00000226174	-0.405925123378966
ENSG00000115310	-0.405929062657745
ENSG00000141543	-0.406101857120933
ENSG00000175467	-0.406190884922152
ENSG00000173928	-0.406268253506216
ENSG00000270259	-0.406369411682266
ENSG00000072958	-0.406540324334383
ENSG00000163545	-0.406787968412105
ENSG00000278949	-0.406789273657903
ENSG00000270091	-0.406929570522987
ENSG00000160224	-0.406963058517705
ENSG00000287823	-0.407204246112775
ENSG00000231878	-0.407301002391884
ENSG00000075651	-0.407378804316994
ENSG00000203705	-0.40740354487047
ENSG00000227688	-0.407571174861462
ENSG00000089234	-0.407989117598762
ENSG00000135365	-0.40810316893582
ENSG00000213185	-0.408112689779074
ENSG00000187257	-0.408185434751419
ENSG00000255508	-0.408290077888576
ENSG00000100014	-0.408637241188658
ENSG00000280011	-0.408742410703939
ENSG00000026508	-0.408992758107013
ENSG00000108666	-0.409121171916078
ENSG00000196387	-0.409141312052966
ENSG00000134463	-0.409544297585015
ENSG00000120333	-0.409689421589358
ENSG00000226706	-0.409896851274578
ENSG00000168066	-0.409926252695077
ENSG00000253981	-0.409986732005934
ENSG00000242110	-0.410008572921784
ENSG00000230918	-0.410050310382135
ENSG00000177000	-0.410084252766949
ENSG00000260317	-0.410180761404405
ENSG00000204389	-0.41044295748387
ENSG00000149218	-0.410455029806732
ENSG00000130479	-0.410894039034129
ENSG00000087085	-0.411808852427636
ENSG00000225733	-0.412523056971781
ENSG00000105085	-0.412773372190939
ENSG00000161921	-0.412848983294653
ENSG00000167085	-0.413418986728045
ENSG00000279092	-0.413836197740694
ENSG00000244257	-0.413902387877576
ENSG00000234409	-0.413920749201758
ENSG00000176834	-0.414200613117894
ENSG00000160408	-0.41431361120075
ENSG00000172273	-0.41453679728734
ENSG00000236830	-0.414674019564024
ENSG00000257267	-0.414747861492206
ENSG00000184058	-0.414827592505883
ENSG00000255627	-0.414883685316155
ENSG00000105374	-0.415017956821854
ENSG00000113328	-0.415105193820649
ENSG00000235944	-0.415187895025759
ENSG00000104983	-0.415307275400184
ENSG00000151461	-0.415323642829757
ENSG00000142102	-0.415444717330332
ENSG00000150907	-0.415654013448885
ENSG00000092098	-0.415761182864516
ENSG00000213493	-0.416179775302554
ENSG00000203709	-0.416181109773523
ENSG00000196696	-0.416221701305464
ENSG00000082153	-0.416262307639131
ENSG00000233198	-0.416859203926015
ENSG00000185838	-0.41692756657383
ENSG00000278212	-0.416932919600601
ENSG00000145736	-0.417385162393351
ENSG00000168297	-0.417539435799782
ENSG00000145107	-0.417562200450682
ENSG00000260188	-0.417571073652851
ENSG00000231767	-0.417587968298634
ENSG00000153531	-0.417837072308651
ENSG00000260018	-0.418202691461516
ENSG00000205583	-0.418555593749883
ENSG00000140526	-0.418627488964608
ENSG00000260032	-0.418635890808039
ENSG00000167780	-0.418761297271851
ENSG00000201151	-0.418789533022765
ENSG00000110651	-0.41879359637292
ENSG00000213995	-0.418795970377627
ENSG00000121989	-0.418955117445514
ENSG00000116044	-0.419016600523754
ENSG00000023909	-0.419250388347782
ENSG00000198373	-0.419380217089525
ENSG00000213089	-0.419738634743819
ENSG00000085978	-0.419831418753592
ENSG00000144048	-0.419927401272657
ENSG00000288046	-0.419940024958582
ENSG00000273568	-0.420068243728414
ENSG00000107263	-0.420713891419975
ENSG00000137216	-0.420823985387078
ENSG00000232203	-0.420894265221211
ENSG00000101470	-0.420955327430584
ENSG00000162383	-0.421157748570027
ENSG00000105672	-0.421413719281401
ENSG00000215908	-0.421452210591468
ENSG00000182195	-0.421490105492394
ENSG00000072786	-0.4215403656459
ENSG00000138073	-0.421819797197646
ENSG00000176022	-0.42186972143987
ENSG00000227370	-0.421934002913914
ENSG00000090020	-0.422133395279343
ENSG00000090097	-0.422244582500264
ENSG00000197888	-0.422408766219664
ENSG00000255135	-0.422543376109739
ENSG00000010318	-0.422738317969361
ENSG00000168038	-0.422763521722814
ENSG00000267895	-0.422825171614387
ENSG00000271601	-0.422943473439717
ENSG00000139684	-0.423156750184003
ENSG00000170409	-0.423237480857194
ENSG00000248988	-0.423446253413285
ENSG00000261474	-0.423528775092267
ENSG00000124356	-0.423531698932814
ENSG00000160602	-0.424019824036693
ENSG00000274515	-0.424399921809001
ENSG00000261455	-0.424726833960144
ENSG00000160877	-0.424808149066849
ENSG00000182307	-0.425047513355614
ENSG00000007376	-0.42601490452863
ENSG00000106012	-0.426079093594102
ENSG00000213761	-0.426266273679561
ENSG00000151882	-0.426576225140335
ENSG00000251595	-0.426626783466229
ENSG00000197324	-0.426735190450766
ENSG00000113163	-0.427101084879095
ENSG00000174628	-0.427185151921717
ENSG00000254750	-0.427243939710645
ENSG00000162630	-0.427248215201774
ENSG00000157551	-0.42761383836885
ENSG00000268583	-0.427686898797458
ENSG00000114473	-0.428483990890066
ENSG00000231064	-0.428521372462098
ENSG00000106336	-0.42865522439197
ENSG00000137094	-0.428971194026504
ENSG00000077092	-0.429167570369791
ENSG00000166188	-0.429393166626735
ENSG00000170417	-0.429702728613862
ENSG00000073331	-0.430355168993841
ENSG00000119408	-0.430404417983298
ENSG00000198912	-0.430471432772186
ENSG00000233503	-0.430730803375172
ENSG00000131504	-0.430993068668105
ENSG00000228007	-0.431157511865744
ENSG00000127311	-0.431300075874921
ENSG00000288109	-0.431444920171463
ENSG00000163694	-0.431705320013053
ENSG00000229932	-0.431744748168381
ENSG00000039600	-0.431864912221751
ENSG00000243918	-0.4321067141708
ENSG00000130766	-0.432861372748261
ENSG00000205090	-0.433003933050402
ENSG00000163082	-0.433108868470785
ENSG00000104823	-0.433713408246629
ENSG00000197381	-0.43415690346793
ENSG00000116667	-0.434405656684395
ENSG00000110876	-0.434597134501887
ENSG00000117394	-0.43467462477957
ENSG00000182149	-0.434675676639504
ENSG00000119396	-0.43477536180195
ENSG00000156804	-0.43518315579213
ENSG00000178605	-0.435329282224337
ENSG00000277782	-0.435498961617467
ENSG00000244945	-0.435659800732262
ENSG00000168899	-0.435771987801119
ENSG00000273812	-0.435993949543479
ENSG00000063177	-0.436208877292891
ENSG00000261183	-0.436272361695409
ENSG00000147570	-0.436332063279724
ENSG00000251417	-0.436515236522041
ENSG00000118242	-0.436522306485155
ENSG00000039650	-0.436643232621087
ENSG00000273024	-0.436858906556963
ENSG00000169895	-0.4369343414182
ENSG00000149489	-0.436943039801591
ENSG00000269235	-0.437223560601105
ENSG00000130396	-0.437306906956172
ENSG00000279227	-0.437459198381756
ENSG00000266256	-0.437617866368011
ENSG00000161542	-0.437879600725979
ENSG00000179134	-0.43791497088414
ENSG00000164941	-0.437950235915512
ENSG00000164291	-0.43801775420195
ENSG00000198814	-0.438388537784763
ENSG00000130255	-0.438476466504644
ENSG00000100664	-0.43894532610721
ENSG00000260401	-0.439009191151167
ENSG00000281162	-0.439402308092329
ENSG00000141905	-0.439464967034341
ENSG00000175471	-0.439764550169274
ENSG00000219470	-0.440040335647539
ENSG00000183891	-0.440125734857544
ENSG00000143149	-0.44014632767303
ENSG00000085491	-0.440190631298699
ENSG00000063660	-0.44029840265185
ENSG00000182902	-0.440333369539149
ENSG00000282572	-0.440624157585788
ENSG00000126351	-0.440770239259906
ENSG00000213780	-0.440785358604805
ENSG00000207554	-0.440908131787634
ENSG00000246430	-0.441020997911115
ENSG00000162757	-0.441105018940042
ENSG00000227621	-0.441351823878222
ENSG00000144655	-0.44152612891359
ENSG00000235472	-0.441527945132684
ENSG00000235513	-0.441714630616041
ENSG00000253111	-0.442032093834743
ENSG00000267149	-0.442423655395523
ENSG00000231856	-0.442618317143991
ENSG00000100949	-0.442763804567152
ENSG00000226396	-0.443141384686833
ENSG00000071205	-0.443232257740433
ENSG00000138385	-0.443275515380108
ENSG00000060558	-0.443360677735434
ENSG00000268027	-0.443381071259294
ENSG00000256690	-0.443415711305476
ENSG00000203721	-0.443491105626583
ENSG00000111647	-0.443546861021911
ENSG00000255240	-0.443610686478892
ENSG00000126458	-0.443952585595859
ENSG00000130985	-0.444163844645577
ENSG00000188404	-0.444219820447669
ENSG00000151665	-0.444671683320812
ENSG00000167528	-0.44498179703897
ENSG00000178252	-0.445089877294743
ENSG00000268743	-0.445098592852039
ENSG00000271198	-0.445158049408434
ENSG00000171055	-0.445437690751839
ENSG00000067836	-0.445465376536012
ENSG00000123595	-0.445504222611614
ENSG00000204136	-0.445863120243681
ENSG00000108468	-0.445961361724277
ENSG00000073605	-0.44622181825125
ENSG00000280383	-0.446479513564717
ENSG00000262814	-0.446942695819242
ENSG00000277855	-0.446945431740207
ENSG00000211836	-0.447214383057646
ENSG00000278224	-0.44722959240236
ENSG00000013392	-0.447366708801756
ENSG00000261207	-0.447428206934662
ENSG00000096080	-0.447570598564455
ENSG00000272277	-0.447607270163002
ENSG00000267197	-0.447625264780281
ENSG00000112304	-0.447627191226135
ENSG00000060566	-0.44785585770198
ENSG00000100311	-0.44822775105788
ENSG00000093183	-0.448297127269907
ENSG00000274678	-0.448929946176263
ENSG00000100796	-0.449705708792093
ENSG00000198408	-0.449882444569267
ENSG00000279145	-0.450000581363622
ENSG00000117090	-0.450084057725976
ENSG00000136830	-0.450150767154193
ENSG00000123685	-0.450346089980382
ENSG00000243989	-0.450385847796309
ENSG00000255197	-0.450394393396993
ENSG00000160050	-0.450506676330978
ENSG00000060069	-0.450604280812101
ENSG00000214655	-0.450629674962241
ENSG00000166783	-0.450713490173138
ENSG00000254634	-0.450899708227521
ENSG00000185156	-0.451032310269831
ENSG00000105988	-0.451188931906622
ENSG00000184611	-0.451247636949741
ENSG00000265678	-0.451268095043587
ENSG00000211725	-0.451276895820239
ENSG00000258634	-0.451433457902856
ENSG00000148730	-0.451593837196974
ENSG00000243970	-0.451599321900382
ENSG00000128245	-0.451616447091953
ENSG00000125266	-0.452300700398381
ENSG00000271259	-0.452408720937638
ENSG00000113597	-0.452447228173479
ENSG00000231848	-0.452520379585884
ENSG00000204315	-0.452552244918147
ENSG00000145494	-0.452691810033645
ENSG00000241525	-0.452841245441438
ENSG00000271895	-0.452889823217954
ENSG00000196981	-0.453158612212708
ENSG00000166192	-0.453287790394381
ENSG00000141506	-0.453359141997424
ENSG00000125304	-0.453397808788635
ENSG00000269688	-0.453549644240325
ENSG00000134108	-0.453587835973773
ENSG00000160233	-0.453646637470894
ENSG00000161328	-0.453795516560959
ENSG00000206573	-0.453807800833524
ENSG00000248626	-0.454038225428479
ENSG00000101290	-0.454246473202229
ENSG00000251453	-0.454383115229834
ENSG00000233927	-0.454471740112169
ENSG00000227039	-0.454617728873325
ENSG00000116668	-0.454895118678443
ENSG00000179335	-0.454950862990524
ENSG00000142961	-0.455111091641973
ENSG00000273619	-0.455461378079847
ENSG00000167034	-0.455668556369126
ENSG00000100439	-0.455751674089296
ENSG00000173421	-0.455812633672747
ENSG00000035681	-0.456202097611132
ENSG00000169251	-0.456313510564981
ENSG00000247556	-0.456380814409022
ENSG00000277476	-0.456490812070008
ENSG00000109790	-0.456543882989038
ENSG00000283047	-0.456613289715348
ENSG00000171135	-0.45721238907674
ENSG00000124209	-0.457399645689398
ENSG00000076356	-0.457773097276537
ENSG00000228109	-0.458066912625057
ENSG00000170379	-0.458083285253826
ENSG00000133316	-0.45818187890369
ENSG00000164610	-0.458498508630069
ENSG00000186862	-0.458671425530179
ENSG00000128815	-0.459051796095273
ENSG00000139190	-0.459448848969625
ENSG00000158423	-0.459564567894708
ENSG00000286430	-0.45976884999178
ENSG00000135974	-0.459883983833606
ENSG00000244593	-0.459962934094462
ENSG00000174456	-0.460075163742785
ENSG00000119682	-0.460124489290552
ENSG00000138430	-0.460305239759266
ENSG00000186567	-0.460729754349358
ENSG00000160752	-0.460812910775891
ENSG00000112855	-0.460864887232699
ENSG00000213714	-0.461062239054795
ENSG00000111087	-0.461112320813617
ENSG00000220323	-0.461273977942058
ENSG00000160789	-0.461299952964435
ENSG00000279339	-0.461382453500767
ENSG00000153207	-0.461384181281749
ENSG00000198393	-0.461427834468103
ENSG00000240342	-0.461601210630845
ENSG00000124126	-0.461810503823046
ENSG00000133789	-0.461823980884912
ENSG00000213760	-0.461828002552973
ENSG00000224543	-0.461983399381893
ENSG00000123728	-0.461999511762131
ENSG00000255237	-0.462057697031744
ENSG00000281332	-0.462145372279993
ENSG00000235961	-0.462585801556654
ENSG00000111644	-0.462778848471381
ENSG00000087460	-0.463617000054662
ENSG00000186615	-0.463741830128446
ENSG00000277548	-0.463857983590783
ENSG00000053918	-0.464021004499768
ENSG00000128891	-0.46407335835751
ENSG00000270030	-0.464271913114026
ENSG00000198791	-0.464290178344515
ENSG00000272750	-0.464477863154929
ENSG00000113971	-0.464918420613522
ENSG00000245552	-0.465230026910358
ENSG00000181396	-0.465249466476884
ENSG00000233170	-0.465629749252038
ENSG00000213433	-0.466156140381524
ENSG00000233806	-0.466284627307945
ENSG00000197180	-0.466425396343692
ENSG00000176946	-0.466426230364343
ENSG00000269072	-0.466438807953575
ENSG00000109099	-0.466637330666712
ENSG00000028839	-0.466743743521923
ENSG00000254783	-0.46677511972335
ENSG00000233621	-0.467483711764453
ENSG00000087589	-0.467851535491681
ENSG00000187624	-0.468019655028105
ENSG00000146729	-0.468410189293069
ENSG00000185917	-0.468415296421604
ENSG00000133641	-0.468530721643182
ENSG00000182240	-0.468840834492816
ENSG00000287265	-0.468908147658424
ENSG00000227113	-0.469303341309316
ENSG00000177369	-0.469322992379363
ENSG00000162390	-0.469350922379593
ENSG00000101236	-0.469368887096978
ENSG00000261770	-0.469669957934354
ENSG00000260947	-0.469868885261078
ENSG00000213801	-0.470035457203522
ENSG00000112237	-0.470182884946581
ENSG00000143727	-0.470380704307848
ENSG00000224429	-0.470466857882818
ENSG00000152894	-0.470550950090784
ENSG00000147364	-0.470655395760333
ENSG00000182584	-0.470726252124032
ENSG00000169313	-0.470856518975875
ENSG00000074800	-0.471119331925932
ENSG00000255552	-0.471163055276477
ENSG00000186235	-0.471173218464621
ENSG00000103196	-0.471199492474105
ENSG00000111885	-0.471211292736034
ENSG00000248714	-0.471714479618493
ENSG00000271993	-0.471726954945644
ENSG00000272902	-0.472186913123716
ENSG00000173409	-0.472289571111877
ENSG00000165695	-0.472387788464409
ENSG00000268903	-0.472461083458853
ENSG00000170345	-0.472556942601042
ENSG00000255801	-0.473079175168359
ENSG00000175550	-0.473123722248714
ENSG00000287926	-0.473247243442931
ENSG00000198090	-0.47334583716234
ENSG00000144199	-0.473379424465331
ENSG00000101751	-0.47395200699935
ENSG00000092208	-0.474273764861888
ENSG00000156172	-0.474453122315009
ENSG00000135045	-0.474644984935852
ENSG00000188549	-0.474653694437448
ENSG00000157578	-0.474838727098578
ENSG00000205981	-0.474853479434155
ENSG00000229806	-0.474870286452501
ENSG00000214688	-0.474920970888676
ENSG00000270049	-0.474944155646193
ENSG00000254211	-0.475806895163223
ENSG00000160856	-0.475913288817756
ENSG00000181392	-0.47612908479581
ENSG00000249685	-0.476193207820791
ENSG00000267174	-0.476241934385035
ENSG00000147789	-0.476605327602594
ENSG00000063245	-0.477248303545776
ENSG00000103168	-0.477696114375
ENSG00000072954	-0.477734748881055
ENSG00000261096	-0.478048849019304
ENSG00000070388	-0.478100110396665
ENSG00000235036	-0.478638582619178
ENSG00000140471	-0.478684325781226
ENSG00000233214	-0.478684875986951
ENSG00000211867	-0.478709799885391
ENSG00000100441	-0.4788247331389
ENSG00000211765	-0.479319465013942
ENSG00000168092	-0.479817105928245
ENSG00000164815	-0.479844580593109
ENSG00000234073	-0.479896102197208
ENSG00000198496	-0.480052553502164
ENSG00000186532	-0.480130953622311
ENSG00000189166	-0.480459125301637
ENSG00000278107	-0.480487809409211
ENSG00000112473	-0.480790573763897
ENSG00000214016	-0.481146756836683
ENSG00000131148	-0.481429212331739
ENSG00000124334	-0.481830114376008
ENSG00000198026	-0.481838675513619
ENSG00000151743	-0.482354410180428
ENSG00000177406	-0.48290286297782
ENSG00000233870	-0.483167975329242
ENSG00000169241	-0.48317259218448
ENSG00000225643	-0.483255986811012
ENSG00000287261	-0.483295893040135
ENSG00000140374	-0.483731202052785
ENSG00000074935	-0.484004357791805
ENSG00000083799	-0.484220207528177
ENSG00000143365	-0.484246124291119
ENSG00000266980	-0.484255609101466
ENSG00000266473	-0.484442143528668
ENSG00000257675	-0.484479020073365
ENSG00000110057	-0.48458234478538
ENSG00000280378	-0.484650639714269
ENSG00000153363	-0.484920903662857
ENSG00000223274	-0.484966202140385
ENSG00000078808	-0.485033455867604
ENSG00000129245	-0.485217817207015
ENSG00000167378	-0.485315633343015
ENSG00000154188	-0.485380312631664
ENSG00000244045	-0.485788359407242
ENSG00000244535	-0.485902613668734
ENSG00000282320	-0.485947804110843
ENSG00000144115	-0.48604127430112
ENSG00000233609	-0.486235293982533
ENSG00000204592	-0.486270278265592
ENSG00000019144	-0.486287777942262
ENSG00000170846	-0.48658398522684
ENSG00000159792	-0.486821955955089
ENSG00000261286	-0.486984930141619
ENSG00000121749	-0.487245984704
ENSG00000185607	-0.487812304129537
ENSG00000175611	-0.488142616665989
ENSG00000178146	-0.488396605934737
ENSG00000269386	-0.488520236074932
ENSG00000102678	-0.488578909629119
ENSG00000204165	-0.488708410644218
ENSG00000110955	-0.488757608432236
ENSG00000166912	-0.488783417085671
ENSG00000185499	-0.488834077612361
ENSG00000163806	-0.489141575178197
ENSG00000177600	-0.489275968124201
ENSG00000269696	-0.490333883100038
ENSG00000102760	-0.490790676451897
ENSG00000225339	-0.491100983826787
ENSG00000166501	-0.491157546377649
ENSG00000211787	-0.491597492670238
ENSG00000272196	-0.491954311903023
ENSG00000260742	-0.492060583800974
ENSG00000234618	-0.492079210842875
ENSG00000125611	-0.492304480851736
ENSG00000169972	-0.49233258957108
ENSG00000188290	-0.492992750765677
ENSG00000131013	-0.493041427755255
ENSG00000120509	-0.493183474636141
ENSG00000172831	-0.49329746001231
ENSG00000223959	-0.493423524958384
ENSG00000198833	-0.493721538345569
ENSG00000127578	-0.493776921809695
ENSG00000136270	-0.493831885017872
ENSG00000259363	-0.493846907462591
ENSG00000123131	-0.494004733615144
ENSG00000227076	-0.494241001183281
ENSG00000175213	-0.494244222670287
ENSG00000249245	-0.494375878554539
ENSG00000234286	-0.494958055557715
ENSG00000203387	-0.494972014552177
ENSG00000286830	-0.494977230685792
ENSG00000130545	-0.495064613916934
ENSG00000225872	-0.495111473785829
ENSG00000166337	-0.495404441653067
ENSG00000176444	-0.495504830171597
ENSG00000102043	-0.495664850722908
ENSG00000151500	-0.495993445920029
ENSG00000260082	-0.49602720967641
ENSG00000173598	-0.496044119287741
ENSG00000240219	-0.496349726704854
ENSG00000211847	-0.496419275837921
ENSG00000090432	-0.496506950746212
ENSG00000133961	-0.496708879319951
ENSG00000239636	-0.496946760883018
ENSG00000188739	-0.496994169813133
ENSG00000267216	-0.49726284960856
ENSG00000243056	-0.497278033861445
ENSG00000205702	-0.497292119318096
ENSG00000085465	-0.497335653091963
ENSG00000162923	-0.49751553870866
ENSG00000164022	-0.497836054114534
ENSG00000105221	-0.497872554245876
ENSG00000237633	-0.497990373868394
ENSG00000099341	-0.498006794855446
ENSG00000259418	-0.498085968086322
ENSG00000241506	-0.498183851745735
ENSG00000236144	-0.498187642866695
ENSG00000272696	-0.498194489412554
ENSG00000186166	-0.498460706064592
ENSG00000160959	-0.498887752294424
ENSG00000137074	-0.498956769978732
ENSG00000172346	-0.499215033094447
ENSG00000245149	-0.499627230880762
ENSG00000146223	-0.499689215695379
ENSG00000243273	-0.499755860845957
ENSG00000181004	-0.499836097581102
ENSG00000082701	-0.499951956300138
ENSG00000274294	-0.49996919477898
ENSG00000227097	-0.50013255984308
ENSG00000285651	-0.500234714526396
ENSG00000233077	-0.500253406798414
ENSG00000141367	-0.500637762964736
ENSG00000103194	-0.500764550595568
ENSG00000180900	-0.501027194294327
ENSG00000157152	-0.501105004451414
ENSG00000206762	-0.501142559031697
ENSG00000267731	-0.501143229681971
ENSG00000240401	-0.501215964148878
ENSG00000135624	-0.501424628299218
ENSG00000180767	-0.501695276205392
ENSG00000164344	-0.501934652947053
ENSG00000149564	-0.501977447509099
ENSG00000127922	-0.502003857218233
ENSG00000224875	-0.502420874885105
ENSG00000225948	-0.502625502991089
ENSG00000152475	-0.502775969451668
ENSG00000158473	-0.502859248807702
ENSG00000044090	-0.503079888281228
ENSG00000251301	-0.503289282997146
ENSG00000230291	-0.503311666533085
ENSG00000166342	-0.503338302559695
ENSG00000186272	-0.50344240355278
ENSG00000124374	-0.503926188926561
ENSG00000187630	-0.503936900473178
ENSG00000228327	-0.504397941882774
ENSG00000162711	-0.504403595534099
ENSG00000151468	-0.504660244163522
ENSG00000235897	-0.504762756483144
ENSG00000099282	-0.504883911018725
ENSG00000170412	-0.504931574658262
ENSG00000240344	-0.505230583237201
ENSG00000148303	-0.505728504602152
ENSG00000213144	-0.505868394748068
ENSG00000267898	-0.50594325374733
ENSG00000215022	-0.506014204603797
ENSG00000005102	-0.506586230268144
ENSG00000198353	-0.506807217344686
ENSG00000083814	-0.507319176908362
ENSG00000275895	-0.50734586483704
ENSG00000255220	-0.507411984091413
ENSG00000217801	-0.507523842310954
ENSG00000214309	-0.508050220972448
ENSG00000137843	-0.508057043181531
ENSG00000137642	-0.50805973916392
ENSG00000269937	-0.508203264587987
ENSG00000171798	-0.508255584842806
ENSG00000091986	-0.508924411502978
ENSG00000261655	-0.509289021363992
ENSG00000104756	-0.509300683827841
ENSG00000160117	-0.509866301025659
ENSG00000206417	-0.509879286005683
ENSG00000147894	-0.509918477870746
ENSG00000180917	-0.509955038646826
ENSG00000169446	-0.510041529990202
ENSG00000103365	-0.510079160298817
ENSG00000197721	-0.51009646697237
ENSG00000132849	-0.510144955796775
ENSG00000153339	-0.51040180270253
ENSG00000185813	-0.510579515621945
ENSG00000147889	-0.510677512000536
ENSG00000142784	-0.510876858273286
ENSG00000265205	-0.510879273707462
ENSG00000284691	-0.511057552197364
ENSG00000223803	-0.511104220777136
ENSG00000254554	-0.511586230762822
ENSG00000214967	-0.511623861240377
ENSG00000127314	-0.511755604460577
ENSG00000178896	-0.511983789375711
ENSG00000232818	-0.51199024603469
ENSG00000224614	-0.512162711808216
ENSG00000179935	-0.512507222173973
ENSG00000267681	-0.512518847063438
ENSG00000115234	-0.512786694153976
ENSG00000134539	-0.513277181960735
ENSG00000119185	-0.513724060683784
ENSG00000169071	-0.513995107027105
ENSG00000146834	-0.514224021839431
ENSG00000256448	-0.514465627443778
ENSG00000285043	-0.514506859591526
ENSG00000171608	-0.51453470363523
ENSG00000258912	-0.514831198023562
ENSG00000141959	-0.514984782671936
ENSG00000246263	-0.515092278838097
ENSG00000286407	-0.515170731980311
ENSG00000204131	-0.515270501916274
ENSG00000116171	-0.515403791800304
ENSG00000182768	-0.515441782091372
ENSG00000124370	-0.51548307921746
ENSG00000255545	-0.515576910481681
ENSG00000229122	-0.515671180536718
ENSG00000151466	-0.515758377063415
ENSG00000174891	-0.516123128985152
ENSG00000166847	-0.516413563926782
ENSG00000232973	-0.516424399808172
ENSG00000100804	-0.516453269851902
ENSG00000272205	-0.516604276878155
ENSG00000273032	-0.516699832926252
ENSG00000114744	-0.516838474776659
ENSG00000135845	-0.517292519002653
ENSG00000258730	-0.517420859086414
ENSG00000255741	-0.517456306680054
ENSG00000279080	-0.517543074641369
ENSG00000141499	-0.51794968669277
ENSG00000146592	-0.518019876683101
ENSG00000240674	-0.518091850817353
ENSG00000136250	-0.518133440561691
ENSG00000138738	-0.518237998944158
ENSG00000169139	-0.518262732619761
ENSG00000141293	-0.51891551233408
ENSG00000257108	-0.518965457234446
ENSG00000139531	-0.519187758820942
ENSG00000108423	-0.519376475070566
ENSG00000167186	-0.519384305982448
ENSG00000143479	-0.519539411411515
ENSG00000211451	-0.519923123930782
ENSG00000166471	-0.520191399869938
ENSG00000238260	-0.520292033724409
ENSG00000256167	-0.520378881297579
ENSG00000124701	-0.520450585546509
ENSG00000213609	-0.520551610475902
ENSG00000260179	-0.520590242772722
ENSG00000157593	-0.520735959208066
ENSG00000078237	-0.520845066528686
ENSG00000165501	-0.520874258877632
ENSG00000285933	-0.521085405889474
ENSG00000161905	-0.521203831069855
ENSG00000100605	-0.521299044096417
ENSG00000116478	-0.52159746807007
ENSG00000225612	-0.521731976939696
ENSG00000148219	-0.521863236434402
ENSG00000139160	-0.521948818690582
ENSG00000232118	-0.522019846859668
ENSG00000237039	-0.522045888325859
ENSG00000092203	-0.52209588325736
ENSG00000286861	-0.522233400828982
ENSG00000277443	-0.522765116839748
ENSG00000259514	-0.522966981370096
ENSG00000227615	-0.523043427457453
ENSG00000164338	-0.523050476176965
ENSG00000135912	-0.523339071840922
ENSG00000160209	-0.52340584975221
ENSG00000224208	-0.523939894410379
ENSG00000115459	-0.523972992231306
ENSG00000054611	-0.524038160437632
ENSG00000260428	-0.524096010621025
ENSG00000145416	-0.524284069644442
ENSG00000204954	-0.524314195125428
ENSG00000271889	-0.524580519040648
ENSG00000066468	-0.524872979036492
ENSG00000123562	-0.525390530455631
ENSG00000149292	-0.525449381636098
ENSG00000227347	-0.525577430458493
ENSG00000130775	-0.5256421697374
ENSG00000115282	-0.526134458358163
ENSG00000157014	-0.526137187740661
ENSG00000196456	-0.526543847732816
ENSG00000205808	-0.52671172061025
ENSG00000110077	-0.526870727889477
ENSG00000165914	-0.527014034867982
ENSG00000169221	-0.527359081264745
ENSG00000138071	-0.527508233121331
ENSG00000163348	-0.527777623746685
ENSG00000179902	-0.528054988172986
ENSG00000114956	-0.528258865903772
ENSG00000167851	-0.528304417554051
ENSG00000184047	-0.52838458159437
ENSG00000166199	-0.528403753523403
ENSG00000267769	-0.529104328519479
ENSG00000272333	-0.529212015236235
ENSG00000197930	-0.529487806454017
ENSG00000151881	-0.529491003493401
ENSG00000183828	-0.529495591482232
ENSG00000237854	-0.529667854726459
ENSG00000244691	-0.529796921216508
ENSG00000234009	-0.529802636098987
ENSG00000160993	-0.53000128940246
ENSG00000170891	-0.530085886953622
ENSG00000278966	-0.530140920878718
ENSG00000213465	-0.53048561876614
ENSG00000216657	-0.530746108627093
ENSG00000230667	-0.530832728528165
ENSG00000088766	-0.530860216379802
ENSG00000259022	-0.532020423883056
ENSG00000225193	-0.532346749627394
ENSG00000183615	-0.53332343603444
ENSG00000071127	-0.533674847516067
ENSG00000256806	-0.533678278040553
ENSG00000061337	-0.533691365593685
ENSG00000147164	-0.533833118011328
ENSG00000186940	-0.533910034177134
ENSG00000136827	-0.534038693525237
ENSG00000224137	-0.534113990171279
ENSG00000008952	-0.534235762413255
ENSG00000224086	-0.534654993547763
ENSG00000243547	-0.534680526588721
ENSG00000125538	-0.535593259062875
ENSG00000182795	-0.535659505776662
ENSG00000251578	-0.535770092236885
ENSG00000019102	-0.535844645308412
ENSG00000101405	-0.535920602071711
ENSG00000196378	-0.536027032462319
ENSG00000181991	-0.536359260500764
ENSG00000272031	-0.536390827287419
ENSG00000215067	-0.53665828190154
ENSG00000267855	-0.536697823636053
ENSG00000243243	-0.536799473957317
ENSG00000258273	-0.536889285805274
ENSG00000269910	-0.536894139115149
ENSG00000212802	-0.537345435123475
ENSG00000235555	-0.53758661900416
ENSG00000166405	-0.537741198547836
ENSG00000241106	-0.538410312161604
ENSG00000115956	-0.538638321197639
ENSG00000124702	-0.538780394458585
ENSG00000104142	-0.539275027839278
ENSG00000170265	-0.539361317752408
ENSG00000213866	-0.539676332100121
ENSG00000231826	-0.539782270140778
ENSG00000198771	-0.540419163142679
ENSG00000111321	-0.54042232777018
ENSG00000178950	-0.540601718849416
ENSG00000213830	-0.540617611104255
ENSG00000183527	-0.540734257420865
ENSG00000167074	-0.541228860253635
ENSG00000271137	-0.54143896473285
ENSG00000091073	-0.541860028047444
ENSG00000079432	-0.541994005240056
ENSG00000111186	-0.542734034989125
ENSG00000279425	-0.542892935207152
ENSG00000114735	-0.542932136444261
ENSG00000086062	-0.543680478240269
ENSG00000179965	-0.543962250781656
ENSG00000161996	-0.543967171179606
ENSG00000241852	-0.544143552864377
ENSG00000149328	-0.544327179189599
ENSG00000232712	-0.544617714372613
ENSG00000223660	-0.544703514599214
ENSG00000108298	-0.544878525633765
ENSG00000110446	-0.544905060012311
ENSG00000163536	-0.544978787719512
ENSG00000189180	-0.545020763065102
ENSG00000270149	-0.545065718292377
ENSG00000044115	-0.545470150023051
ENSG00000259755	-0.545731582796604
ENSG00000106123	-0.545892178044248
ENSG00000260942	-0.545987434705215
ENSG00000236499	-0.546138663159051
ENSG00000099860	-0.546627511827544
ENSG00000167733	-0.54741298212202
ENSG00000166289	-0.547650006846849
ENSG00000263968	-0.547910030667112
ENSG00000176095	-0.548169215027033
ENSG00000184203	-0.549017418510506
ENSG00000100345	-0.549138709841553
ENSG00000117298	-0.54974257671002
ENSG00000231312	-0.54989492006628
ENSG00000173559	-0.55010928500213
ENSG00000066136	-0.550431664983663
ENSG00000136877	-0.550434997921537
ENSG00000213104	-0.550473591430331
ENSG00000267758	-0.551298912154473
ENSG00000267491	-0.551571870359762
ENSG00000105507	-0.551712800104673
ENSG00000236778	-0.551778644499241
ENSG00000174059	-0.551974902965409
ENSG00000259000	-0.55199178153875
ENSG00000164506	-0.552255773760336
ENSG00000184014	-0.552264938848833
ENSG00000176340	-0.552346312284246
ENSG00000168286	-0.552864144097026
ENSG00000213398	-0.552984958966183
ENSG00000255422	-0.553077615209328
ENSG00000275022	-0.553302146160845
ENSG00000116584	-0.553388430663606
ENSG00000162244	-0.553393953338493
ENSG00000176894	-0.553614635348138
ENSG00000165688	-0.554010624784799
ENSG00000254087	-0.554169958708206
ENSG00000261777	-0.55418975367958
ENSG00000270714	-0.554203062840395
ENSG00000164105	-0.554342087968075
ENSG00000183621	-0.554729913557342
ENSG00000166224	-0.55520916693395
ENSG00000162739	-0.555513522154587
ENSG00000228253	-0.555534581016412
ENSG00000258623	-0.555850502821061
ENSG00000233347	-0.555892253313854
ENSG00000007237	-0.555921110093554
ENSG00000227268	-0.556486534666359
ENSG00000233436	-0.556492390751796
ENSG00000211455	-0.556643837015947
ENSG00000092529	-0.557007717127536
ENSG00000119335	-0.55761184703502
ENSG00000100348	-0.55780857138808
ENSG00000255568	-0.558103790486527
ENSG00000165424	-0.558232138532671
ENSG00000247735	-0.558495084450923
ENSG00000053524	-0.558513313577767
ENSG00000260086	-0.558857043608043
ENSG00000245904	-0.559111669454798
ENSG00000174720	-0.559264600166878
ENSG00000187650	-0.559316161777535
ENSG00000235027	-0.559334595196032
ENSG00000249700	-0.559444741351521
ENSG00000167815	-0.559868275345249
ENSG00000186594	-0.55988494238796
ENSG00000104979	-0.559908729147321
ENSG00000111913	-0.560319286453983
ENSG00000137825	-0.561040196685871
ENSG00000132906	-0.561457262430697
ENSG00000184292	-0.561543973047903
ENSG00000229405	-0.561596196893325
ENSG00000160460	-0.561688757237702
ENSG00000105851	-0.561933187760393
ENSG00000198113	-0.562801300992999
ENSG00000103254	-0.562919888648394
ENSG00000258476	-0.563197721144221
ENSG00000171224	-0.563550514112869
ENSG00000279520	-0.563594064760119
ENSG00000248648	-0.563682922304517
ENSG00000286782	-0.563755543851188
ENSG00000221184	-0.563945110283125
ENSG00000129353	-0.563954802759463
ENSG00000247400	-0.564863193301421
ENSG00000112685	-0.564877179401866
ENSG00000105427	-0.565134368077545
ENSG00000142197	-0.5653258809249
ENSG00000253167	-0.565516062782846
ENSG00000263400	-0.566112577644141
ENSG00000220349	-0.566121747228082
ENSG00000287917	-0.566554710469923
ENSG00000187840	-0.566625036006082
ENSG00000100628	-0.566674413107227
ENSG00000150527	-0.566702246155118
ENSG00000168497	-0.566881752007904
ENSG00000007866	-0.567068970100033
ENSG00000237181	-0.567089741600404
ENSG00000163053	-0.567562543360406
ENSG00000167925	-0.567657656463839
ENSG00000145545	-0.567825331271727
ENSG00000090581	-0.567877613010162
ENSG00000272667	-0.567932840529579
ENSG00000129968	-0.568190716199465
ENSG00000141452	-0.568395885399144
ENSG00000149932	-0.568514434431528
ENSG00000133048	-0.568886586839187
ENSG00000135951	-0.569429845251835
ENSG00000274824	-0.569582794830593
ENSG00000219133	-0.569601247112418
ENSG00000179476	-0.569725757727445
ENSG00000237976	-0.569881738947412
ENSG00000171960	-0.570093164181731
ENSG00000125846	-0.570219761848283
ENSG00000167613	-0.57022986363381
ENSG00000237118	-0.570276241198793
ENSG00000153443	-0.570313915825647
ENSG00000142252	-0.570451117698478
ENSG00000211716	-0.570463504360251
ENSG00000145592	-0.570779245467915
ENSG00000104312	-0.570948624626733
ENSG00000105379	-0.571198547676499
ENSG00000047621	-0.571354430519839
ENSG00000058866	-0.571655311130386
ENSG00000172809	-0.572376572591327
ENSG00000280434	-0.572495955374505
ENSG00000101152	-0.572856695193709
ENSG00000232134	-0.572890709357856
ENSG00000060491	-0.573633400469954
ENSG00000116857	-0.573702213417134
ENSG00000146872	-0.574150667321444
ENSG00000247315	-0.574394027035014
ENSG00000109320	-0.574639245114198
ENSG00000075891	-0.574775049733384
ENSG00000214402	-0.574822071678815
ENSG00000276045	-0.575042296453392
ENSG00000180209	-0.575069077761124
ENSG00000204264	-0.575219610482402
ENSG00000213231	-0.57526807062985
ENSG00000109323	-0.575312238307576
ENSG00000078804	-0.575713728752491
ENSG00000183111	-0.575997195936596
ENSG00000204227	-0.576082117018791
ENSG00000122390	-0.576173079237242
ENSG00000205309	-0.576340877433973
ENSG00000169750	-0.576601767062621
ENSG00000113119	-0.57665714405539
ENSG00000185019	-0.577172496614351
ENSG00000080815	-0.577203880669168
ENSG00000244582	-0.577266233453712
ENSG00000120262	-0.577364606499436
ENSG00000164347	-0.577374429957677
ENSG00000143742	-0.577509374178306
ENSG00000180448	-0.577616767925267
ENSG00000104679	-0.577935200391918
ENSG00000140299	-0.578199071629579
ENSG00000185432	-0.578290913732454
ENSG00000082293	-0.578343990096126
ENSG00000196151	-0.578551032738641
ENSG00000280332	-0.578637956336981
ENSG00000006194	-0.578923643513244
ENSG00000287958	-0.578978636755556
ENSG00000205809	-0.579005873798734
ENSG00000275106	-0.579105290723418
ENSG00000283390	-0.57914273609784
ENSG00000156110	-0.58061616952645
ENSG00000285077	-0.58068156897532
ENSG00000197045	-0.580703512025321
ENSG00000145220	-0.580723488328548
ENSG00000198837	-0.580953219806638
ENSG00000248932	-0.581204754203595
ENSG00000167377	-0.581528587522489
ENSG00000267270	-0.581546445181668
ENSG00000249249	-0.581674968530499
ENSG00000103876	-0.581879080728788
ENSG00000258469	-0.581939668107547
ENSG00000127993	-0.582057390626051
ENSG00000106077	-0.582477445839167
ENSG00000240230	-0.582747740826618
ENSG00000143811	-0.58276777645458
ENSG00000226976	-0.58280683776193
ENSG00000161040	-0.582910220806708
ENSG00000163875	-0.583121571893679
ENSG00000189042	-0.583178854543452
ENSG00000236992	-0.583188852883145
ENSG00000276805	-0.583470805393679
ENSG00000237017	-0.583546134977227
ENSG00000101916	-0.583777953670058
ENSG00000060303	-0.583807909762767
ENSG00000244151	-0.583918802613933
ENSG00000182534	-0.584242599661757
ENSG00000105372	-0.584282374124054
ENSG00000002834	-0.584483141430366
ENSG00000239911	-0.584508178706154
ENSG00000133136	-0.585128257708784
ENSG00000259250	-0.58534636998876
ENSG00000176871	-0.585369781907883
ENSG00000236675	-0.585415108138886
ENSG00000177398	-0.585671610011566
ENSG00000078070	-0.585738303984477
ENSG00000183250	-0.585807416074327
ENSG00000279858	-0.586005128828856
ENSG00000116871	-0.586111667422542
ENSG00000179542	-0.587323926631257
ENSG00000266913	-0.588135964590951
ENSG00000121897	-0.588470561448778
ENSG00000125868	-0.588516831160013
ENSG00000244479	-0.588597312977253
ENSG00000158793	-0.588738240536018
ENSG00000096060	-0.589217931439392
ENSG00000271918	-0.589551370654355
ENSG00000178053	-0.589699345588737
ENSG00000279443	-0.589747472536325
ENSG00000245849	-0.590037623597963
ENSG00000143382	-0.590497406435993
ENSG00000228818	-0.590527621155931
ENSG00000182287	-0.590708407419173
ENSG00000255468	-0.590903064563327
ENSG00000250011	-0.591196546717305
ENSG00000158669	-0.591273018245808
ENSG00000235411	-0.591315333716207
ENSG00000079999	-0.591617186996189
ENSG00000171490	-0.591922256595435
ENSG00000272732	-0.591933897989607
ENSG00000120029	-0.592220650124422
ENSG00000196511	-0.592814309997532
ENSG00000268756	-0.59283092158049
ENSG00000187699	-0.592905407066041
ENSG00000172932	-0.593222851540416
ENSG00000005302	-0.593587634129151
ENSG00000206503	-0.59429929402571
ENSG00000132972	-0.594570724223707
ENSG00000257605	-0.594675061208649
ENSG00000279453	-0.595123986955016
ENSG00000279716	-0.595218886956503
ENSG00000134049	-0.595630190808982
ENSG00000072518	-0.595714495145033
ENSG00000222112	-0.595825862105868
ENSG00000079332	-0.596459106609991
ENSG00000261824	-0.596517711899311
ENSG00000056558	-0.596620304346043
ENSG00000226979	-0.59680706451416
ENSG00000255521	-0.596894669074713
ENSG00000237126	-0.596944050822632
ENSG00000127191	-0.597789157736198
ENSG00000141295	-0.597808756130586
ENSG00000230847	-0.598076146547898
ENSG00000163874	-0.598282093064649
ENSG00000270433	-0.599031148672118
ENSG00000205659	-0.599144965726265
ENSG00000196169	-0.5994665747244
ENSG00000055070	-0.599491161969125
ENSG00000122884	-0.599767433264157
ENSG00000263307	-0.599872795214014
ENSG00000174574	-0.600029820664294
ENSG00000272834	-0.600132997845793
ENSG00000055118	-0.600135131206789
ENSG00000168140	-0.600378448634867
ENSG00000227934	-0.600650273662596
ENSG00000178694	-0.601207565856654
ENSG00000197951	-0.601298758884818
ENSG00000250222	-0.601394618586071
ENSG00000113593	-0.601610232431944
ENSG00000286196	-0.601751516189168
ENSG00000108669	-0.602077603264242
ENSG00000236901	-0.602128909731334
ENSG00000235579	-0.602273700315916
ENSG00000271109	-0.602744186654944
ENSG00000278661	-0.602777323264006
ENSG00000162604	-0.602788828325994
ENSG00000284727	-0.602890421709204
ENSG00000166780	-0.603021467137277
ENSG00000229107	-0.603150016168106
ENSG00000119729	-0.603498379487455
ENSG00000130332	-0.603633432411298
ENSG00000218803	-0.603701442219657
ENSG00000204390	-0.603772319672404
ENSG00000261819	-0.603815100560637
ENSG00000274818	-0.603968565726119
ENSG00000268516	-0.604288827595671
ENSG00000103253	-0.604562216837624
ENSG00000186496	-0.604719437968142
ENSG00000211818	-0.604799097950982
ENSG00000124785	-0.604895504000148
ENSG00000140564	-0.605114620041213
ENSG00000140988	-0.605389994601241
ENSG00000185591	-0.605470814910717
ENSG00000163510	-0.605858449493154
ENSG00000135636	-0.605895089086579
ENSG00000136630	-0.606573512361316
ENSG00000276071	-0.606640345772139
ENSG00000170088	-0.60673190732141
ENSG00000118518	-0.606766751834082
ENSG00000102178	-0.606848760146488
ENSG00000196605	-0.606943747780331
ENSG00000148985	-0.607140023069844
ENSG00000070501	-0.6072047353292
ENSG00000198729	-0.607286403553822
ENSG00000047644	-0.60739673824676
ENSG00000167476	-0.607659254950205
ENSG00000273295	-0.607909866483841
ENSG00000172432	-0.607917733170267
ENSG00000264112	-0.608102968221845
ENSG00000258359	-0.608377418625606
ENSG00000284690	-0.608657808535948
ENSG00000233614	-0.608763131070517
ENSG00000236525	-0.608848629990822
ENSG00000233406	-0.608904121971703
ENSG00000165644	-0.608910416315954
ENSG00000105053	-0.60919131527648
ENSG00000104687	-0.609329399348394
ENSG00000112077	-0.609766441913382
ENSG00000176623	-0.610173996956602
ENSG00000089351	-0.610492811967665
ENSG00000245571	-0.6107426211975
ENSG00000173295	-0.610914642783161
ENSG00000147533	-0.611072113460595
ENSG00000103335	-0.61108041807943
ENSG00000167645	-0.611081930496476
ENSG00000225791	-0.61127461322779
ENSG00000142686	-0.611360451390367
ENSG00000233013	-0.611454574763239
ENSG00000175984	-0.611525487826143
ENSG00000145782	-0.611567319502373
ENSG00000259404	-0.611719910268965
ENSG00000231989	-0.611773688779108
ENSG00000287064	-0.612332118193991
ENSG00000157800	-0.612718487401492
ENSG00000214961	-0.612731810159754
ENSG00000226508	-0.613174362135718
ENSG00000068912	-0.613270030515196
ENSG00000110852	-0.613345419912744
ENSG00000077044	-0.613378008551289
ENSG00000133703	-0.613470499740511
ENSG00000164404	-0.613510463930864
ENSG00000170075	-0.613789864395063
ENSG00000148841	-0.61397810214189
ENSG00000265118	-0.614067637349993
ENSG00000213753	-0.615078718888887
ENSG00000272084	-0.615131883033821
ENSG00000181036	-0.615207705690311
ENSG00000260898	-0.615353008262002
ENSG00000156860	-0.61548137194709
ENSG00000149922	-0.615481429002085
ENSG00000111271	-0.615973072613815
ENSG00000069424	-0.616148411106702
ENSG00000130517	-0.616253677516433
ENSG00000260077	-0.61658829580183
ENSG00000008282	-0.616673843788964
ENSG00000215861	-0.616725920886004
ENSG00000284968	-0.616782209958877
ENSG00000260953	-0.616909209313853
ENSG00000143184	-0.61705114473628
ENSG00000273008	-0.617802683305467
ENSG00000129993	-0.617887020226055
ENSG00000271780	-0.617905291477344
ENSG00000141524	-0.618161020112992
ENSG00000143919	-0.618180369351949
ENSG00000215086	-0.619610683164812
ENSG00000241556	-0.619634670202246
ENSG00000116205	-0.619641118057771
ENSG00000204277	-0.619776574818972
ENSG00000188542	-0.619966512432788
ENSG00000149930	-0.620006800818707
ENSG00000267394	-0.620116009783286
ENSG00000011260	-0.620486917258778
ENSG00000161395	-0.620629232686396
ENSG00000121542	-0.620965616465174
ENSG00000131067	-0.621123581041706
ENSG00000141577	-0.621238350420807
ENSG00000154719	-0.621347899338384
ENSG00000156475	-0.621547662900163
ENSG00000184216	-0.62167643918944
ENSG00000228649	-0.622274507344894
ENSG00000273133	-0.622437481185643
ENSG00000278175	-0.622597460802273
ENSG00000109339	-0.622781937397461
ENSG00000101493	-0.623061158124563
ENSG00000163534	-0.623408114127322
ENSG00000229894	-0.623435388984608
ENSG00000118689	-0.623535182907874
ENSG00000167920	-0.623702328691044
ENSG00000130222	-0.624028172384708
ENSG00000228393	-0.624075402943818
ENSG00000107566	-0.624210083658157
ENSG00000131652	-0.62435259510212
ENSG00000026036	-0.624356726058842
ENSG00000179886	-0.624528245400306
ENSG00000277972	-0.624665868340039
ENSG00000141298	-0.624769974750868
ENSG00000130520	-0.624871973761871
ENSG00000264659	-0.62511142469293
ENSG00000211860	-0.625382450147001
ENSG00000183431	-0.62554797782782
ENSG00000227105	-0.625560816457861
ENSG00000006831	-0.625565921574408
ENSG00000104824	-0.625627262237413
ENSG00000126603	-0.625868716992747
ENSG00000226816	-0.62618732365809
ENSG00000249454	-0.626196008522007
ENSG00000168734	-0.626247874366474
ENSG00000143110	-0.62632458981281
ENSG00000120318	-0.626660444377211
ENSG00000275454	-0.627166846768511
ENSG00000129657	-0.627252284099962
ENSG00000165802	-0.627285040510104
ENSG00000141971	-0.627775692183667
ENSG00000215572	-0.627948116463943
ENSG00000183475	-0.628676242939662
ENSG00000213445	-0.628907100552408
ENSG00000113734	-0.62898986536932
ENSG00000253636	-0.629090599547518
ENSG00000286555	-0.629212865492874
ENSG00000236200	-0.629365713537106
ENSG00000239732	-0.62948147855022
ENSG00000151689	-0.629507573501516
ENSG00000234332	-0.629530395093681
ENSG00000087152	-0.629667568043869
ENSG00000261360	-0.629745805213801
ENSG00000179094	-0.6311278488585
ENSG00000275409	-0.63113621472801
ENSG00000196422	-0.631136490872009
ENSG00000100092	-0.631385218361203
ENSG00000147677	-0.631614020166467
ENSG00000176473	-0.631706792350694
ENSG00000132481	-0.631793363230281
ENSG00000167272	-0.631995085411137
ENSG00000106565	-0.632191461276611
ENSG00000077147	-0.632198394464432
ENSG00000226124	-0.63221685187334
ENSG00000272156	-0.632258941652186
ENSG00000241352	-0.632422840492092
ENSG00000111790	-0.632851594472667
ENSG00000117586	-0.632888587223093
ENSG00000228315	-0.633057520180801
ENSG00000103507	-0.633073108952774
ENSG00000114738	-0.633891337250282
ENSG00000126461	-0.63389455455882
ENSG00000163930	-0.634177342070055
ENSG00000240065	-0.634296156912392
ENSG00000229417	-0.634369634520241
ENSG00000140157	-0.634370361839791
ENSG00000048392	-0.634551789381228
ENSG00000228506	-0.635057160212003
ENSG00000091436	-0.635189102890692
ENSG00000189241	-0.6353715834063
ENSG00000100603	-0.635394568131516
ENSG00000231184	-0.635564869201346
ENSG00000101460	-0.635737794811294
ENSG00000266718	-0.635764370664555
ENSG00000088543	-0.636048496059442
ENSG00000230426	-0.636195551102113
ENSG00000263004	-0.636531506235049
ENSG00000185291	-0.636774024730623
ENSG00000227040	-0.63692354074784
ENSG00000230074	-0.63715891848327
ENSG00000230587	-0.637665204671573
ENSG00000159055	-0.637989109965408
ENSG00000273329	-0.638260398093709
ENSG00000268581	-0.63885260150181
ENSG00000143222	-0.638873963850994
ENSG00000233746	-0.639154687053408
ENSG00000227028	-0.639600451484734
ENSG00000146282	-0.639770234828267
ENSG00000110367	-0.640026515927871
ENSG00000163950	-0.640123109134582
ENSG00000133983	-0.640182776489121
ENSG00000272288	-0.640218614053191
ENSG00000126264	-0.640292874889263
ENSG00000115738	-0.64041666410099
ENSG00000116711	-0.640428931295672
ENSG00000284630	-0.640592415154294
ENSG00000153936	-0.640648691600462
ENSG00000161654	-0.64070148410505
ENSG00000166949	-0.641228101381365
ENSG00000229422	-0.641291112685127
ENSG00000286825	-0.642290543343339
ENSG00000225851	-0.642400846564397
ENSG00000124562	-0.64249339018824
ENSG00000067182	-0.642515265821054
ENSG00000164082	-0.642769416594455
ENSG00000178028	-0.643089923753543
ENSG00000281530	-0.643875573327466
ENSG00000204590	-0.643893934492361
ENSG00000168904	-0.644464922442523
ENSG00000139266	-0.644537762555013
ENSG00000247092	-0.644659974204402
ENSG00000189266	-0.64470101563675
ENSG00000152672	-0.644774183935201
ENSG00000135318	-0.645171229561757
ENSG00000108515	-0.645439037765423
ENSG00000280486	-0.645536976681915
ENSG00000147419	-0.645559183601279
ENSG00000166275	-0.645574107979718
ENSG00000242952	-0.645683151604893
ENSG00000171806	-0.645748756772473
ENSG00000132510	-0.645907764349933
ENSG00000154370	-0.645966994014851
ENSG00000287269	-0.646081685112085
ENSG00000271856	-0.646295618452784
ENSG00000234801	-0.646728085375768
ENSG00000006534	-0.646869475923531
ENSG00000150054	-0.647115827735624
ENSG00000136878	-0.647220434354349
ENSG00000152969	-0.647247486622123
ENSG00000009790	-0.64727896636911
ENSG00000106560	-0.647312620956436
ENSG00000253854	-0.647531019483639
ENSG00000167460	-0.647647266148185
ENSG00000255857	-0.647666315031107
ENSG00000124491	-0.647737736859347
ENSG00000076053	-0.647966292202688
ENSG00000077549	-0.648075702676064
ENSG00000253677	-0.64814106060483
ENSG00000285966	-0.648858603274416
ENSG00000274376	-0.648907388994414
ENSG00000172554	-0.649216563300334
ENSG00000211805	-0.649581976589317
ENSG00000128626	-0.649880924868308
ENSG00000179967	-0.650827402591233
ENSG00000138433	-0.650907642922193
ENSG00000197858	-0.650993483377801
ENSG00000265972	-0.651023452628995
ENSG00000248697	-0.651112875422735
ENSG00000117697	-0.651233430479534
ENSG00000186352	-0.651272265465404
ENSG00000262089	-0.651467681170941
ENSG00000271576	-0.651498437638152
ENSG00000277728	-0.651795361036787
ENSG00000196371	-0.651876194750807
ENSG00000282870	-0.651905644045698
ENSG00000122692	-0.652133639494192
ENSG00000143515	-0.652138648061472
ENSG00000143869	-0.652428319899984
ENSG00000196372	-0.652628690162159
ENSG00000283345	-0.652630378670732
ENSG00000251179	-0.652822696957289
ENSG00000274276	-0.652845395051122
ENSG00000228499	-0.653230503629105
ENSG00000260144	-0.653238402445036
ENSG00000286864	-0.653387277145798
ENSG00000145781	-0.653604197858148
ENSG00000126107	-0.653977043912827
ENSG00000249662	-0.654217948171045
ENSG00000160678	-0.654288753019941
ENSG00000167508	-0.654332219878725
ENSG00000128185	-0.654444078762246
ENSG00000099875	-0.654491046324058
ENSG00000286194	-0.654573445810797
ENSG00000162600	-0.654807430935916
ENSG00000215712	-0.654844356229287
ENSG00000123933	-0.654858980873996
ENSG00000118307	-0.654985265883354
ENSG00000099864	-0.65525156815935
ENSG00000179933	-0.655577028911491
ENSG00000091164	-0.655740138799807
ENSG00000149516	-0.655997802803673
ENSG00000255284	-0.656389961908733
ENSG00000174903	-0.656965911111092
ENSG00000002933	-0.657512384042897
ENSG00000170791	-0.657618342004312
ENSG00000162873	-0.65772902491383
ENSG00000177380	-0.657803840952093
ENSG00000283602	-0.657863269581999
ENSG00000285596	-0.658197116440403
ENSG00000207561	-0.658383783223227
ENSG00000235568	-0.658390256987732
ENSG00000143252	-0.65903460362438
ENSG00000147872	-0.659268123592646
ENSG00000086619	-0.659402395378184
ENSG00000116688	-0.659497524813261
ENSG00000171680	-0.65953353605673
ENSG00000112081	-0.65960773269571
ENSG00000101160	-0.659812242649183
ENSG00000087266	-0.659923596838033
ENSG00000230701	-0.660126363578697
ENSG00000064961	-0.66047348175867
ENSG00000198931	-0.660717103485858
ENSG00000177350	-0.660872927735207
ENSG00000120699	-0.661196463243369
ENSG00000217128	-0.66125279902672
ENSG00000163636	-0.661302915335882
ENSG00000249541	-0.661319164943692
ENSG00000276597	-0.6614837072807
ENSG00000181284	-0.661762039941369
ENSG00000161714	-0.661818077725013
ENSG00000275180	-0.66189821662943
ENSG00000160439	-0.661981265350269
ENSG00000167748	-0.662075149428834
ENSG00000251666	-0.662337142071594
ENSG00000248734	-0.662792403597992
ENSG00000185386	-0.662894545570991
ENSG00000149925	-0.66292401924271
ENSG00000233270	-0.663454828551007
ENSG00000278962	-0.663543824840625
ENSG00000184602	-0.663678077359139
ENSG00000275759	-0.663902372399961
ENSG00000113460	-0.664411985331879
ENSG00000279491	-0.664459763504374
ENSG00000259070	-0.664671879486547
ENSG00000211862	-0.664870568574324
ENSG00000120253	-0.66493793962601
ENSG00000284154	-0.665008961231306
ENSG00000272345	-0.665131479132129
ENSG00000132832	-0.665382368115564
ENSG00000184743	-0.665418814768237
ENSG00000124313	-0.665789192473736
ENSG00000134256	-0.666050594197874
ENSG00000125775	-0.666084616786362
ENSG00000229165	-0.666750345481739
ENSG00000112139	-0.666816460912275
ENSG00000110047	-0.667012880467425
ENSG00000261211	-0.667093971009325
ENSG00000272669	-0.667137351620516
ENSG00000198728	-0.66749801402828
ENSG00000116898	-0.667748245897161
ENSG00000213213	-0.667751170390066
ENSG00000070269	-0.668076443317544
ENSG00000172757	-0.668196064666737
ENSG00000179943	-0.668696613339955
ENSG00000134717	-0.668743291835371
ENSG00000167799	-0.668980062088269
ENSG00000253214	-0.669064145878878
ENSG00000182362	-0.669196035339055
ENSG00000164938	-0.669434887451459
ENSG00000260083	-0.66978263443171
ENSG00000106952	-0.670038275915805
ENSG00000226309	-0.670130774776604
ENSG00000213625	-0.670153450006305
ENSG00000268555	-0.670184294369656
ENSG00000055147	-0.671082935689838
ENSG00000270589	-0.671353094953583
ENSG00000250565	-0.671585485200923
ENSG00000230082	-0.671737718331902
ENSG00000171103	-0.671894771902952
ENSG00000163938	-0.671913609161219
ENSG00000227034	-0.671992287869368
ENSG00000226479	-0.672483667976198
ENSG00000204110	-0.672613708126592
ENSG00000169715	-0.6727033371206
ENSG00000113231	-0.672914469839902
ENSG00000206113	-0.673145909213435
ENSG00000060140	-0.673183654473694
ENSG00000170909	-0.673344841462351
ENSG00000011638	-0.673470369043097
ENSG00000125810	-0.673549912768226
ENSG00000246339	-0.673564614389618
ENSG00000113643	-0.673917102363199
ENSG00000104047	-0.674030122728708
ENSG00000139343	-0.674197431513971
ENSG00000167118	-0.674201410187139
ENSG00000080822	-0.674447683158769
ENSG00000173818	-0.674600627358794
ENSG00000070413	-0.674721070890342
ENSG00000130254	-0.674893202082362
ENSG00000258559	-0.67521097929798
ENSG00000131467	-0.675326601979787
ENSG00000283403	-0.675455369274889
ENSG00000128254	-0.675875917662516
ENSG00000106524	-0.675930194740729
ENSG00000187522	-0.676386496987173
ENSG00000147813	-0.676452265077085
ENSG00000076924	-0.676555093023209
ENSG00000197847	-0.676587147440852
ENSG00000034533	-0.676686882243797
ENSG00000144230	-0.676956527730163
ENSG00000213015	-0.677092721244148
ENSG00000110871	-0.677292010193285
ENSG00000260228	-0.677387673802665
ENSG00000163126	-0.677946510497156
ENSG00000167220	-0.678174190501475
ENSG00000198517	-0.678205745061445
ENSG00000256581	-0.678325551334511
ENSG00000184500	-0.678538773447662
ENSG00000280091	-0.678612919873602
ENSG00000281383	-0.678655425012113
ENSG00000163877	-0.678730692175606
ENSG00000231747	-0.678895919105248
ENSG00000160999	-0.679114656127005
ENSG00000187498	-0.679310284666524
ENSG00000223820	-0.680112736751048
ENSG00000133193	-0.680205293153552
ENSG00000261115	-0.680540452195207
ENSG00000278743	-0.680557593202837
ENSG00000232850	-0.680584927269891
ENSG00000172965	-0.680788553895042
ENSG00000008128	-0.680917108995567
ENSG00000221539	-0.681629777678676
ENSG00000129675	-0.681681317118455
ENSG00000105355	-0.682053972571286
ENSG00000280159	-0.682441911840974
ENSG00000138463	-0.682768879926346
ENSG00000213066	-0.682807919506052
ENSG00000234337	-0.682885875280777
ENSG00000079974	-0.682925079909884
ENSG00000126254	-0.683146875946323
ENSG00000135605	-0.683201338785436
ENSG00000218537	-0.683525820658992
ENSG00000164733	-0.683609028333193
ENSG00000257556	-0.683625906825187
ENSG00000111481	-0.68372805097759
ENSG00000171109	-0.683755610848126
ENSG00000204923	-0.683949257957361
ENSG00000203993	-0.684338620307014
ENSG00000131831	-0.684380350938566
ENSG00000148824	-0.684398568772954
ENSG00000286885	-0.684473370611931
ENSG00000170525	-0.684588725080243
ENSG00000171659	-0.68469281760409
ENSG00000104613	-0.684718658210726
ENSG00000203710	-0.685090031008331
ENSG00000139914	-0.685350123628509
ENSG00000224183	-0.685841961456971
ENSG00000126246	-0.686530242260455
ENSG00000165175	-0.686639998633209
ENSG00000245748	-0.686726914499913
ENSG00000228089	-0.686770943794386
ENSG00000274008	-0.686805279593948
ENSG00000138449	-0.68681126401693
ENSG00000265491	-0.687521516732604
ENSG00000113763	-0.687619513942566
ENSG00000230099	-0.687745960615818
ENSG00000260145	-0.687766949379109
ENSG00000249207	-0.687811082929022
ENSG00000141503	-0.687855006171908
ENSG00000157916	-0.687876099625451
ENSG00000267009	-0.687943851663346
ENSG00000110958	-0.68797132743769
ENSG00000148484	-0.688121981150762
ENSG00000102781	-0.688283756581382
ENSG00000260285	-0.688344628773002
ENSG00000173011	-0.688391571526066
ENSG00000269956	-0.688594771312912
ENSG00000211849	-0.688743845811917
ENSG00000276136	-0.688842477790166
ENSG00000177519	-0.68940739669064
ENSG00000237604	-0.689590689138386
ENSG00000112679	-0.689779191875046
ENSG00000112149	-0.69032850675585
ENSG00000283236	-0.690566437477331
ENSG00000211844	-0.690911635423554
ENSG00000005194	-0.691059397734825
ENSG00000283959	-0.691100509374972
ENSG00000084693	-0.691114107042779
ENSG00000287586	-0.69139105527867
ENSG00000254012	-0.691401689877561
ENSG00000138834	-0.691415106556999
ENSG00000230513	-0.69147052345533
ENSG00000278655	-0.691654107013908
ENSG00000241494	-0.691760026475148
ENSG00000167996	-0.691985104094144
ENSG00000105514	-0.692288126094014
ENSG00000148411	-0.692478855231402
ENSG00000043093	-0.692749631661602
ENSG00000104936	-0.692800339152445
ENSG00000175106	-0.692843722948287
ENSG00000132334	-0.693008496088353
ENSG00000110697	-0.693280985094988
ENSG00000158792	-0.693312651439444
ENSG00000112697	-0.693442636085364
ENSG00000086544	-0.693471429864383
ENSG00000134489	-0.693674430812211
ENSG00000166855	-0.69377874349372
ENSG00000162889	-0.693830943804935
ENSG00000171169	-0.694034318846238
ENSG00000286369	-0.694237246969556
ENSG00000053702	-0.694253153714414
ENSG00000152102	-0.694638373118731
ENSG00000099769	-0.695051345603021
ENSG00000014216	-0.695384483044162
ENSG00000149488	-0.695599231007868
ENSG00000159685	-0.695650870685637
ENSG00000089692	-0.695762532825032
ENSG00000165672	-0.695789501642072
ENSG00000267749	-0.696049519777569
ENSG00000286504	-0.696681243435196
ENSG00000270170	-0.696759627776124
ENSG00000253736	-0.696988082889256
ENSG00000232320	-0.696998111692917
ENSG00000137996	-0.697023617033993
ENSG00000197818	-0.697027161989798
ENSG00000174485	-0.697035407515579
ENSG00000147459	-0.697039634998175
ENSG00000257307	-0.697058708445268
ENSG00000106328	-0.697084080709043
ENSG00000161653	-0.697383003796103
ENSG00000279170	-0.697426883212851
ENSG00000213963	-0.697470718450743
ENSG00000182183	-0.697477112614929
ENSG00000230539	-0.697611214167365
ENSG00000157326	-0.697878909569432
ENSG00000125089	-0.697907820354308
ENSG00000243335	-0.69798395106398
ENSG00000100784	-0.698212074203674
ENSG00000007080	-0.698236973416721
ENSG00000133874	-0.698506867570821
ENSG00000118217	-0.699737511377334
ENSG00000254826	-0.699795250821746
ENSG00000230202	-0.700206209998369
ENSG00000149177	-0.700255269268696
ENSG00000114520	-0.70025822330988
ENSG00000231170	-0.700514557787454
ENSG00000279166	-0.700691176146306
ENSG00000180190	-0.70070204333772
ENSG00000256020	-0.700794618724615
ENSG00000198668	-0.7008008146742
ENSG00000107819	-0.700889679803166
ENSG00000017483	-0.700993151291321
ENSG00000230508	-0.701433485849206
ENSG00000226806	-0.701553824314955
ENSG00000168824	-0.702306564606171
ENSG00000271270	-0.70247046282905
ENSG00000286532	-0.702522896005961
ENSG00000161664	-0.702692561147406
ENSG00000145337	-0.703061270671877
ENSG00000259891	-0.703206270515534
ENSG00000283361	-0.70328792977566
ENSG00000173530	-0.703973438251562
ENSG00000167088	-0.703981929216369
ENSG00000211806	-0.704389182895005
ENSG00000177855	-0.704655141100176
ENSG00000232485	-0.704671546134721
ENSG00000248559	-0.704983625081148
ENSG00000244490	-0.704990297202396
ENSG00000125835	-0.705056458895581
ENSG00000160712	-0.705134821326488
ENSG00000078061	-0.70579178121843
ENSG00000162572	-0.706000746037459
ENSG00000260647	-0.706319880830024
ENSG00000167595	-0.706328268287782
ENSG00000121742	-0.706359909268783
ENSG00000230747	-0.706370347035724
ENSG00000112078	-0.706425110964863
ENSG00000144909	-0.706495874219647
ENSG00000187135	-0.706632498557515
ENSG00000078401	-0.706759368322134
ENSG00000232133	-0.706780415823804
ENSG00000260244	-0.706965829076368
ENSG00000172939	-0.707110129015588
ENSG00000106404	-0.707577263276004
ENSG00000268403	-0.707666311770212
ENSG00000084754	-0.707695491892384
ENSG00000226564	-0.708258024011887
ENSG00000169758	-0.708317178487804
ENSG00000149269	-0.70856122525955
ENSG00000234493	-0.708575001829608
ENSG00000233538	-0.708630703038898
ENSG00000163519	-0.708803979953175
ENSG00000232060	-0.709237717216196
ENSG00000100288	-0.709630527801482
ENSG00000145022	-0.709811981027304
ENSG00000176083	-0.709890025464872
ENSG00000206077	-0.710513607487888
ENSG00000184271	-0.710716011162807
ENSG00000101421	-0.710717523930598
ENSG00000182541	-0.710733255752847
ENSG00000073350	-0.710763786228052
ENSG00000219626	-0.710771967119046
ENSG00000169967	-0.711364671271912
ENSG00000224834	-0.711587873097875
ENSG00000166888	-0.711738859135238
ENSG00000245573	-0.711807619940549
ENSG00000205517	-0.711994696134577
ENSG00000184163	-0.712228309634317
ENSG00000205930	-0.71234963280776
ENSG00000132329	-0.712405939924906
ENSG00000198840	-0.7128385583165
ENSG00000083828	-0.712941717070334
ENSG00000186591	-0.713069002493611
ENSG00000224781	-0.713215662733485
ENSG00000103319	-0.713286473157133
ENSG00000172936	-0.713426401679892
ENSG00000145365	-0.713505777081475
ENSG00000034510	-0.713660011747604
ENSG00000152193	-0.713788777446829
ENSG00000167914	-0.71381020805542
ENSG00000230844	-0.713817304673533
ENSG00000188566	-0.714039126962963
ENSG00000274949	-0.714159665912486
ENSG00000265293	-0.714584174549624
ENSG00000121350	-0.714672513731387
ENSG00000117242	-0.714762378669447
ENSG00000126262	-0.714792630144616
ENSG00000071553	-0.715180047354542
ENSG00000171302	-0.715312448378024
ENSG00000226862	-0.715314815318992
ENSG00000100298	-0.715591225667146
ENSG00000150867	-0.71578768842537
ENSG00000223356	-0.715887058805811
ENSG00000120156	-0.715921348708915
ENSG00000261172	-0.715933393288165
ENSG00000271327	-0.716071822808398
ENSG00000204894	-0.71610147061908
ENSG00000109180	-0.716835887192167
ENSG00000173597	-0.717040817766703
ENSG00000172795	-0.717227854784792
ENSG00000069399	-0.71742631652537
ENSG00000174151	-0.717448853314154
ENSG00000286760	-0.717504392805083
ENSG00000213539	-0.717891224898488
ENSG00000214881	-0.718288853215168
ENSG00000215241	-0.718502428983675
ENSG00000241741	-0.718564202696348
ENSG00000267481	-0.719013197398916
ENSG00000182712	-0.719091424609068
ENSG00000103160	-0.719552069590391
ENSG00000130522	-0.720033502518716
ENSG00000179862	-0.720036101498029
ENSG00000258875	-0.720158143598063
ENSG00000167863	-0.720754319618645
ENSG00000149182	-0.72085664693776
ENSG00000255150	-0.721365557687994
ENSG00000164346	-0.721683329640355
ENSG00000262332	-0.721740008865217
ENSG00000185052	-0.722560793707594
ENSG00000173674	-0.722575494395498
ENSG00000118156	-0.722578863890163
ENSG00000133985	-0.72259980232126
ENSG00000270264	-0.722751247573197
ENSG00000258732	-0.722875601825376
ENSG00000213260	-0.723389443672488
ENSG00000116157	-0.723649412692345
ENSG00000172531	-0.725243300030945
ENSG00000112297	-0.725554036063522
ENSG00000226777	-0.725626434695636
ENSG00000078967	-0.725733260361357
ENSG00000176845	-0.725815285303561
ENSG00000269385	-0.726005860816347
ENSG00000188011	-0.726102645632339
ENSG00000273148	-0.72627310544006
ENSG00000204427	-0.726315312429931
ENSG00000002726	-0.726353866191003
ENSG00000225940	-0.726812031752879
ENSG00000197728	-0.727038489511398
ENSG00000240356	-0.727140039101553
ENSG00000148926	-0.727268953887085
ENSG00000188396	-0.727323104759718
ENSG00000268798	-0.72754485607481
ENSG00000169682	-0.727660122506349
ENSG00000237757	-0.72787300420826
ENSG00000155962	-0.72797757745719
ENSG00000139620	-0.72808679839351
ENSG00000224237	-0.728145331546112
ENSG00000156521	-0.728789445838165
ENSG00000179743	-0.728792941253676
ENSG00000213352	-0.729005412676958
ENSG00000140575	-0.730035005873698
ENSG00000120889	-0.730146840017016
ENSG00000103275	-0.730279527072669
ENSG00000197780	-0.730407214124001
ENSG00000273855	-0.730579443434672
ENSG00000242445	-0.730687110549002
ENSG00000131351	-0.730699048535639
ENSG00000186583	-0.730789474221357
ENSG00000182782	-0.730810313379758
ENSG00000254016	-0.73118271003546
ENSG00000264278	-0.731279705520503
ENSG00000239736	-0.731294040188308
ENSG00000277654	-0.73132382727464
ENSG00000259326	-0.731663559448517
ENSG00000167515	-0.731781206851153
ENSG00000082014	-0.731814048662516
ENSG00000078140	-0.732020601275744
ENSG00000228013	-0.732020695526687
ENSG00000261801	-0.732113835720238
ENSG00000100221	-0.732163334721696
ENSG00000124333	-0.73234975534121
ENSG00000198612	-0.732409131569698
ENSG00000125449	-0.732681818435467
ENSG00000106546	-0.7327195992768
ENSG00000227939	-0.732810384601574
ENSG00000264070	-0.733103663508039
ENSG00000158122	-0.733315819797969
ENSG00000225556	-0.733400970978345
ENSG00000275329	-0.733852273199093
ENSG00000126953	-0.734403670032052
ENSG00000203875	-0.734601927693587
ENSG00000141446	-0.734721300031831
ENSG00000127554	-0.734978310785928
ENSG00000114030	-0.734988901105004
ENSG00000226240	-0.735206045026312
ENSG00000160404	-0.735258526232994
ENSG00000099991	-0.735444466601072
ENSG00000166016	-0.735509028015095
ENSG00000221886	-0.735587508225062
ENSG00000215788	-0.735772836829802
ENSG00000258128	-0.736157400749766
ENSG00000070718	-0.736334261956919
ENSG00000125870	-0.736653713894515
ENSG00000171443	-0.736687319319702
ENSG00000164306	-0.736763546683868
ENSG00000232727	-0.737380506743355
ENSG00000276931	-0.737463801102036
ENSG00000128271	-0.737977037575227
ENSG00000259804	-0.737997615450016
ENSG00000160785	-0.738042828500727
ENSG00000262484	-0.738482744669188
ENSG00000136059	-0.738643838699132
ENSG00000179387	-0.738696019199998
ENSG00000235530	-0.738844914793825
ENSG00000226950	-0.738895937727993
ENSG00000163131	-0.739056333043647
ENSG00000129083	-0.739154239445031
ENSG00000224861	-0.739299857934078
ENSG00000288012	-0.739802362643934
ENSG00000279024	-0.739913877842692
ENSG00000109956	-0.739938655256913
ENSG00000143815	-0.740332308380638
ENSG00000157557	-0.740623344161417
ENSG00000116679	-0.740795220592957
ENSG00000245685	-0.740868190904879
ENSG00000124217	-0.74089187188043
ENSG00000088451	-0.740929070024118
ENSG00000133624	-0.741258014724449
ENSG00000139629	-0.741444235233422
ENSG00000089159	-0.741582880859412
ENSG00000256594	-0.741587895431893
ENSG00000053900	-0.74159177358396
ENSG00000260136	-0.742152864807884
ENSG00000092068	-0.742241066866405
ENSG00000225032	-0.742464523546971
ENSG00000138942	-0.742637701679161
ENSG00000226791	-0.742718650208596
ENSG00000108599	-0.742836530414028
ENSG00000250326	-0.742920516584668
ENSG00000260661	-0.743081629461662
ENSG00000198909	-0.743282344178616
ENSG00000259658	-0.743621407931561
ENSG00000129128	-0.743718212638047
ENSG00000169439	-0.743937731651481
ENSG00000124574	-0.744117372618086
ENSG00000130311	-0.744434762911413
ENSG00000100564	-0.744515455460698
ENSG00000257595	-0.744675515161305
ENSG00000158863	-0.744820423730676
ENSG00000269970	-0.744916027305705
ENSG00000163975	-0.745079031273567
ENSG00000140563	-0.745225343210302
ENSG00000142327	-0.745269703537471
ENSG00000111254	-0.745358713377221
ENSG00000287625	-0.745548467271664
ENSG00000233028	-0.745715778111316
ENSG00000127526	-0.745823094257574
ENSG00000269899	-0.746082363731661
ENSG00000240449	-0.746087808415005
ENSG00000175203	-0.746103200094717
ENSG00000211770	-0.746688150174561
ENSG00000139631	-0.746868943437226
ENSG00000100731	-0.746953051092463
ENSG00000100478	-0.747514080749193
ENSG00000141040	-0.747774749608958
ENSG00000123091	-0.747853535536776
ENSG00000182600	-0.748059959538924
ENSG00000250942	-0.748296859232703
ENSG00000099821	-0.748725772245972
ENSG00000186432	-0.748789375705437
ENSG00000241014	-0.748826517109305
ENSG00000197062	-0.748981639639044
ENSG00000067829	-0.749021429994653
ENSG00000177692	-0.749287636770783
ENSG00000136689	-0.749417174318989
ENSG00000211707	-0.749737911726762
ENSG00000280300	-0.749859356321562
ENSG00000132522	-0.749926098941684
ENSG00000183160	-0.750086728623617
ENSG00000114480	-0.750087747598504
ENSG00000130167	-0.750328285833445
ENSG00000146677	-0.75034846750519
ENSG00000083444	-0.750403709148266
ENSG00000128699	-0.750538598779171
ENSG00000228363	-0.751065412510746
ENSG00000224914	-0.751164805967072
ENSG00000116863	-0.751195990986532
ENSG00000196459	-0.751875896134472
ENSG00000150093	-0.751908563106114
ENSG00000148120	-0.752162306341457
ENSG00000105889	-0.752916855843823
ENSG00000093167	-0.752942051023061
ENSG00000186660	-0.753140938846683
ENSG00000090376	-0.753151385304504
ENSG00000161055	-0.753304782425484
ENSG00000272906	-0.753347714203268
ENSG00000102898	-0.753387508341875
ENSG00000167193	-0.753530006302033
ENSG00000244879	-0.753547561922259
ENSG00000250081	-0.753848892422405
ENSG00000258512	-0.754081843749531
ENSG00000227165	-0.754305002230632
ENSG00000169131	-0.754381635976819
ENSG00000148335	-0.754422623811494
ENSG00000259793	-0.754474257318974
ENSG00000130313	-0.754595533925526
ENSG00000128918	-0.75465044280226
ENSG00000163661	-0.754786300930492
ENSG00000172548	-0.754800380705385
ENSG00000225151	-0.754812586158572
ENSG00000078369	-0.755056747725687
ENSG00000228218	-0.755241567900366
ENSG00000106327	-0.75534905269728
ENSG00000135336	-0.755683167586941
ENSG00000250644	-0.755851823690741
ENSG00000179144	-0.755968042830046
ENSG00000238121	-0.7562759356842
ENSG00000185640	-0.75637715155653
ENSG00000274929	-0.756435123234627
ENSG00000197467	-0.756779034677332
ENSG00000188365	-0.756819095998044
ENSG00000229106	-0.75691890541356
ENSG00000170632	-0.756938977599665
ENSG00000143761	-0.756970443991623
ENSG00000278090	-0.757681638109931
ENSG00000275764	-0.757865683067341
ENSG00000140474	-0.758131599314289
ENSG00000255559	-0.758287701557693
ENSG00000105677	-0.758404271683498
ENSG00000166793	-0.758958951488899
ENSG00000141551	-0.759001489895571
ENSG00000287935	-0.759074644244605
ENSG00000264937	-0.759225542767984
ENSG00000173207	-0.759292456016055
ENSG00000272871	-0.759617544966864
ENSG00000168903	-0.759678830626486
ENSG00000183023	-0.759842250080162
ENSG00000211780	-0.76000727966038
ENSG00000255306	-0.76041282528302
ENSG00000265681	-0.760529617947421
ENSG00000147408	-0.760818909047246
ENSG00000185834	-0.760915819407385
ENSG00000269858	-0.761019630849008
ENSG00000280195	-0.761022816411719
ENSG00000103145	-0.761309627402167
ENSG00000236194	-0.761481541030035
ENSG00000275532	-0.761708865853559
ENSG00000168090	-0.762079371947667
ENSG00000102316	-0.762361960276357
ENSG00000204681	-0.762478414698686
ENSG00000188921	-0.762657357010036
ENSG00000257698	-0.762917169177613
ENSG00000226824	-0.76294982324188
ENSG00000151006	-0.762968141973765
ENSG00000137441	-0.763462589514713
ENSG00000224478	-0.763695725539683
ENSG00000145014	-0.76432341432683
ENSG00000255153	-0.764378757579984
ENSG00000128294	-0.764876097400027
ENSG00000258057	-0.765099154750055
ENSG00000239419	-0.765259062561268
ENSG00000214021	-0.765543559156008
ENSG00000279693	-0.76559603265683
ENSG00000163249	-0.765910786219175
ENSG00000168374	-0.765980897401853
ENSG00000275494	-0.76664911569013
ENSG00000135956	-0.766747487151796
ENSG00000015285	-0.766843174724818
ENSG00000250764	-0.767011233302999
ENSG00000102931	-0.767434477328044
ENSG00000287817	-0.76764225897833
ENSG00000260911	-0.767690188406007
ENSG00000261471	-0.767701367817448
ENSG00000061938	-0.768047651515597
ENSG00000112763	-0.768122414075111
ENSG00000134215	-0.768135444907316
ENSG00000159958	-0.768139605787336
ENSG00000108604	-0.768261072981081
ENSG00000105793	-0.768391049386528
ENSG00000105352	-0.768587153705922
ENSG00000135218	-0.769104603637624
ENSG00000119689	-0.769281701845791
ENSG00000254481	-0.769384375105223
ENSG00000170876	-0.769466478043628
ENSG00000182484	-0.769581397390289
ENSG00000251194	-0.769843752448971
ENSG00000152147	-0.769890557749439
ENSG00000213763	-0.769912616199933
ENSG00000142856	-0.770183349694189
ENSG00000166913	-0.770367028931577
ENSG00000276968	-0.771011328418652
ENSG00000237938	-0.771167904214942
ENSG00000174446	-0.771238808458909
ENSG00000100580	-0.771408108241642
ENSG00000115523	-0.771537618887879
ENSG00000159860	-0.772006667394068
ENSG00000106714	-0.772272144229927
ENSG00000141873	-0.772296411213318
ENSG00000143224	-0.772566614092009
ENSG00000257221	-0.772638568474761
ENSG00000187808	-0.772807021315646
ENSG00000166979	-0.772889394301256
ENSG00000197601	-0.772982282241124
ENSG00000170545	-0.773047623596702
ENSG00000267940	-0.773125503416824
ENSG00000251624	-0.773147049921192
ENSG00000170906	-0.773438629223568
ENSG00000168876	-0.773701019517681
ENSG00000125997	-0.774070175284537
ENSG00000158717	-0.774173645902517
ENSG00000272323	-0.774471237832169
ENSG00000230415	-0.774621112166792
ENSG00000197771	-0.774764035064445
ENSG00000136840	-0.77483395786259
ENSG00000099992	-0.775345979375288
ENSG00000138640	-0.775791297637784
ENSG00000233154	-0.776185398889931
ENSG00000242125	-0.776331656878858
ENSG00000160445	-0.776340196502793
ENSG00000173926	-0.776438345235476
ENSG00000116212	-0.776487139950192
ENSG00000214322	-0.77655434515966
ENSG00000267691	-0.776737375904263
ENSG00000104974	-0.777050097693011
ENSG00000104894	-0.777149607824179
ENSG00000181894	-0.777175110743373
ENSG00000213939	-0.777182155387983
ENSG00000267319	-0.777351212615451
ENSG00000111640	-0.777380149402975
ENSG00000253368	-0.777462272994845
ENSG00000250366	-0.777710476932992
ENSG00000286977	-0.778140264581295
ENSG00000010319	-0.778209468151619
ENSG00000010256	-0.778240743965016
ENSG00000225616	-0.778270415148171
ENSG00000181135	-0.778565687847007
ENSG00000242259	-0.778627132332013
ENSG00000090554	-0.77877468029454
ENSG00000012232	-0.778779754670531
ENSG00000260660	-0.77888006223597
ENSG00000117594	-0.779433087002692
ENSG00000169964	-0.779608288976823
ENSG00000156639	-0.779657663574227
ENSG00000279495	-0.779716220719904
ENSG00000175602	-0.779836247285783
ENSG00000163704	-0.780109003956876
ENSG00000241839	-0.780129281929388
ENSG00000183960	-0.780175026492297
ENSG00000114446	-0.780561624979489
ENSG00000116017	-0.780571512988207
ENSG00000254756	-0.781046239561778
ENSG00000285006	-0.781367709465139
ENSG00000115084	-0.78145424767449
ENSG00000268520	-0.781960094904251
ENSG00000158477	-0.782060727215819
ENSG00000159648	-0.782169544092813
ENSG00000272078	-0.782626993044789
ENSG00000159176	-0.782726118705814
ENSG00000128513	-0.783038422709152
ENSG00000179455	-0.783355749699711
ENSG00000165119	-0.78337961879091
ENSG00000146457	-0.783809108934559
ENSG00000167775	-0.784198397078504
ENSG00000178700	-0.784316483504799
ENSG00000274180	-0.784661808506063
ENSG00000158825	-0.785540508627131
ENSG00000204815	-0.785679078102541
ENSG00000233750	-0.785742993657301
ENSG00000233968	-0.786560930367797
ENSG00000058729	-0.786645800384494
ENSG00000160284	-0.786730160639054
ENSG00000279689	-0.786739164666339
ENSG00000226822	-0.786892473202416
ENSG00000178096	-0.786966566260511
ENSG00000287104	-0.787047756024442
ENSG00000116791	-0.787575580849956
ENSG00000231760	-0.787642610790794
ENSG00000148450	-0.787846246521839
ENSG00000166997	-0.788303655406826
ENSG00000129467	-0.78858752061782
ENSG00000244361	-0.788644328297556
ENSG00000066697	-0.788723658766449
ENSG00000229180	-0.788727643923298
ENSG00000105705	-0.789010197053487
ENSG00000254449	-0.789321541979592
ENSG00000215014	-0.789410168245674
ENSG00000250548	-0.789565436634722
ENSG00000136045	-0.789640457226059
ENSG00000256706	-0.79020136326626
ENSG00000287979	-0.790753068125803
ENSG00000145725	-0.791018661261246
ENSG00000214652	-0.791024890616929
ENSG00000280248	-0.791190749558237
ENSG00000198839	-0.791488079182394
ENSG00000075399	-0.791544693767925
ENSG00000134262	-0.791857117926425
ENSG00000243007	-0.792032633680287
ENSG00000198478	-0.792520983660015
ENSG00000259144	-0.79256862041976
ENSG00000047315	-0.793271630593224
ENSG00000143443	-0.793284554829337
ENSG00000244171	-0.79334119221515
ENSG00000134291	-0.793384193039919
ENSG00000279423	-0.793967503107337
ENSG00000051382	-0.794225489228665
ENSG00000025423	-0.794367661749461
ENSG00000072062	-0.794608157668816
ENSG00000010626	-0.794929172188013
ENSG00000213280	-0.795046550558656
ENSG00000232362	-0.79555072674469
ENSG00000175826	-0.796072064904179
ENSG00000243449	-0.796083170723083
ENSG00000251230	-0.796266098530451
ENSG00000147119	-0.796485859430519
ENSG00000153250	-0.796849633448154
ENSG00000270557	-0.797180695827582
ENSG00000133935	-0.798044277984274
ENSG00000183171	-0.798049654042706
ENSG00000122958	-0.798209183154288
ENSG00000090487	-0.798534834637223
ENSG00000287170	-0.799226070229138
ENSG00000159618	-0.800282930741546
ENSG00000275765	-0.8003367338716
ENSG00000176595	-0.800353911771212
ENSG00000185963	-0.80050103813328
ENSG00000223350	-0.80070062498449
ENSG00000187105	-0.801427113436636
ENSG00000140332	-0.801680923828836
ENSG00000103152	-0.801792154245526
ENSG00000205629	-0.802026163175488
ENSG00000231752	-0.80213227511163
ENSG00000136521	-0.802163370551646
ENSG00000285744	-0.802341192852003
ENSG00000154529	-0.802744152765227
ENSG00000227201	-0.803407345335922
ENSG00000160310	-0.804414517873146
ENSG00000152078	-0.80474911049475
ENSG00000169599	-0.804762485146285
ENSG00000138629	-0.804912453002107
ENSG00000163281	-0.804984213114087
ENSG00000283078	-0.805017098966528
ENSG00000118579	-0.805263274976743
ENSG00000167792	-0.805816721569112
ENSG00000152484	-0.806109377909438
ENSG00000183751	-0.806134865105066
ENSG00000180155	-0.806218212971942
ENSG00000260329	-0.806532596278047
ENSG00000278970	-0.806676288887509
ENSG00000197549	-0.806915260485883
ENSG00000084623	-0.807022253937114
ENSG00000267279	-0.807071663646601
ENSG00000116574	-0.807372299457981
ENSG00000213512	-0.807428375520026
ENSG00000174173	-0.807476697438737
ENSG00000258317	-0.807668552572246
ENSG00000216490	-0.808093188692428
ENSG00000241163	-0.808137283142254
ENSG00000223478	-0.808233132537906
ENSG00000272153	-0.808372758125953
ENSG00000181444	-0.808422859953385
ENSG00000118960	-0.808454728756462
ENSG00000160058	-0.808483084933048
ENSG00000131748	-0.808507626325792
ENSG00000168067	-0.808544823812228
ENSG00000285219	-0.808804233685684
ENSG00000186529	-0.808985764481516
ENSG00000225938	-0.809251691126175
ENSG00000141012	-0.809284380169786
ENSG00000163684	-0.809550605177917
ENSG00000081237	-0.809869269045357
ENSG00000170584	-0.809894289214072
ENSG00000132024	-0.809946117546336
ENSG00000284738	-0.809982138309034
ENSG00000187726	-0.810372011486564
ENSG00000214045	-0.810547381745971
ENSG00000177731	-0.811193829169612
ENSG00000286873	-0.811459856669593
ENSG00000080845	-0.811495581144323
ENSG00000178719	-0.812443837045078
ENSG00000142606	-0.812638709561186
ENSG00000269973	-0.812836149457334
ENSG00000137752	-0.81325166640426
ENSG00000148218	-0.813649281662702
ENSG00000122565	-0.813778606914267
ENSG00000262228	-0.814329202711343
ENSG00000132612	-0.814352212666776
ENSG00000159842	-0.814515578989973
ENSG00000243317	-0.814544256374817
ENSG00000164683	-0.815184434915633
ENSG00000183918	-0.815267028235893
ENSG00000266750	-0.815353717371663
ENSG00000166822	-0.81564360949046
ENSG00000100060	-0.816009193435239
ENSG00000280106	-0.816244438891824
ENSG00000258315	-0.816409940616992
ENSG00000113532	-0.816465122583617
ENSG00000014257	-0.816531278218313
ENSG00000213774	-0.816885146268854
ENSG00000274227	-0.817081106203992
ENSG00000259268	-0.817181441014437
ENSG00000164308	-0.817499654925173
ENSG00000184113	-0.817636408513916
ENSG00000260160	-0.817777495156032
ENSG00000159714	-0.817973458554111
ENSG00000234327	-0.818472269885622
ENSG00000131480	-0.818729674590335
ENSG00000271789	-0.819050276501617
ENSG00000125818	-0.819233476773995
ENSG00000185187	-0.819696676924321
ENSG00000238269	-0.819750839764021
ENSG00000077454	-0.819807055984641
ENSG00000162836	-0.81991232450373
ENSG00000287733	-0.82009389839782
ENSG00000213362	-0.820127499749404
ENSG00000261812	-0.820181359460598
ENSG00000124767	-0.820226828447559
ENSG00000163219	-0.820244020251686
ENSG00000287576	-0.820612751952588
ENSG00000111145	-0.820963530025042
ENSG00000142082	-0.821410214367335
ENSG00000248571	-0.821440163832758
ENSG00000111726	-0.821610030987715
ENSG00000185950	-0.821649666358941
ENSG00000154764	-0.821792834027548
ENSG00000187902	-0.822285677529449
ENSG00000224051	-0.822402494181883
ENSG00000165527	-0.822619322529358
ENSG00000280295	-0.822744454462613
ENSG00000262151	-0.82286503936006
ENSG00000079805	-0.823154186229656
ENSG00000174358	-0.823170332235295
ENSG00000264553	-0.823172110139838
ENSG00000108961	-0.823948264445108
ENSG00000134242	-0.824172862104785
ENSG00000132681	-0.824510591686369
ENSG00000266373	-0.825254155907045
ENSG00000217026	-0.825338708514699
ENSG00000255398	-0.825388922809799
ENSG00000033100	-0.825477707372621
ENSG00000101210	-0.825658847128702
ENSG00000272255	-0.82578869487615
ENSG00000165458	-0.825908071944978
ENSG00000228168	-0.826120773257826
ENSG00000171813	-0.82750464259198
ENSG00000125245	-0.827536876495054
ENSG00000173418	-0.82765754859254
ENSG00000184857	-0.828088470580799
ENSG00000211767	-0.828210056865939
ENSG00000102100	-0.828299050535584
ENSG00000170231	-0.828662531882423
ENSG00000120705	-0.828894822762899
ENSG00000100568	-0.82919680176991
ENSG00000101052	-0.829409811096677
ENSG00000154803	-0.829455412753746
ENSG00000137054	-0.829894858753098
ENSG00000175449	-0.829961527761285
ENSG00000273164	-0.830225001601024
ENSG00000134594	-0.830243279172551
ENSG00000164897	-0.830409602237875
ENSG00000174125	-0.830702786096047
ENSG00000196646	-0.830708789057428
ENSG00000214646	-0.830946583797297
ENSG00000235237	-0.830957956790039
ENSG00000106780	-0.831036484327858
ENSG00000261526	-0.83126582767213
ENSG00000249109	-0.831945295322345
ENSG00000234345	-0.832164334683842
ENSG00000251297	-0.832370405292662
ENSG00000223969	-0.832524652900359
ENSG00000099337	-0.833230765396977
ENSG00000187837	-0.833429492877421
ENSG00000273824	-0.834057735706511
ENSG00000235381	-0.834114445225166
ENSG00000161547	-0.834581747239316
ENSG00000153574	-0.835301663092904
ENSG00000165102	-0.835500354779533
ENSG00000174945	-0.835718502720102
ENSG00000255967	-0.835902643858556
ENSG00000256087	-0.835994096307207
ENSG00000129696	-0.83606304347275
ENSG00000139055	-0.836106138564512
ENSG00000100239	-0.83671270418791
ENSG00000280035	-0.836887136689897
ENSG00000171794	-0.837091315346163
ENSG00000124641	-0.837140063353545
ENSG00000128524	-0.837267752605126
ENSG00000090971	-0.837815159642791
ENSG00000274011	-0.837817288178839
ENSG00000185090	-0.838617162194169
ENSG00000130518	-0.838869431310097
ENSG00000006025	-0.838999218502158
ENSG00000243701	-0.839137166333481
ENSG00000197265	-0.839658722284548
ENSG00000214535	-0.839887152470041
ENSG00000095066	-0.839942168891481
ENSG00000120833	-0.84066595519979
ENSG00000229017	-0.840684103249406
ENSG00000270069	-0.840750428158214
ENSG00000161010	-0.841050254743675
ENSG00000148175	-0.84119582275891
ENSG00000261118	-0.84131761462615
ENSG00000122042	-0.841361096841664
ENSG00000130770	-0.842102264972974
ENSG00000099308	-0.842657017074818
ENSG00000165516	-0.842935816067742
ENSG00000274628	-0.843101492889295
ENSG00000255139	-0.843510035860764
ENSG00000214719	-0.843854233296018
ENSG00000169683	-0.84419389487348
ENSG00000286796	-0.844264276612247
ENSG00000131931	-0.845061589247101
ENSG00000232333	-0.84530681301442
ENSG00000237753	-0.84559230945152
ENSG00000077984	-0.845764789794633
ENSG00000171791	-0.846767597005309
ENSG00000144895	-0.847094933863453
ENSG00000248866	-0.847328966423627
ENSG00000232295	-0.848048374603027
ENSG00000153179	-0.848102602472921
ENSG00000116251	-0.848120286021557
ENSG00000149600	-0.848371643636534
ENSG00000211745	-0.848381532685361
ENSG00000181007	-0.848458213314159
ENSG00000185022	-0.848488353831649
ENSG00000163882	-0.848555468518142
ENSG00000240395	-0.848560482745273
ENSG00000137880	-0.848887586542684
ENSG00000232859	-0.849446590269344
ENSG00000168807	-0.849544353398381
ENSG00000260274	-0.850226830334127
ENSG00000238160	-0.850479847026963
ENSG00000133794	-0.850894726815536
ENSG00000138623	-0.851239225336495
ENSG00000182853	-0.851596875826244
ENSG00000101216	-0.85160017503207
ENSG00000272523	-0.851615850306816
ENSG00000159882	-0.851785653522402
ENSG00000135245	-0.851962304676428
ENSG00000153317	-0.852185113209731
ENSG00000165490	-0.852270620231744
ENSG00000173933	-0.85239215548341
ENSG00000236017	-0.853096387717029
ENSG00000266405	-0.853157960820511
ENSG00000274765	-0.85317466606719
ENSG00000177096	-0.853481877755672
ENSG00000117461	-0.853563961535915
ENSG00000167065	-0.854082627249115
ENSG00000272509	-0.854166686128639
ENSG00000054148	-0.854309477391325
ENSG00000246582	-0.854758976648345
ENSG00000113368	-0.854795695925534
ENSG00000205208	-0.85488511952002
ENSG00000089060	-0.854995204790068
ENSG00000243927	-0.855104004578334
ENSG00000214815	-0.855774392634166
ENSG00000064932	-0.855878205682811
ENSG00000101842	-0.856322146192471
ENSG00000061273	-0.856376208065021
ENSG00000007402	-0.856689789770715
ENSG00000239670	-0.856804808498232
ENSG00000150687	-0.856936209468121
ENSG00000288061	-0.856969573194782
ENSG00000139323	-0.857614479043392
ENSG00000280239	-0.858689839197373
ENSG00000145388	-0.858826617736989
ENSG00000227540	-0.859341828521849
ENSG00000257167	-0.859581415046687
ENSG00000175701	-0.859825436462927
ENSG00000169955	-0.8600739105881
ENSG00000137492	-0.860095368295762
ENSG00000211978	-0.86010514368983
ENSG00000143393	-0.860447561052199
ENSG00000180423	-0.86088247103439
ENSG00000167779	-0.86109411564539
ENSG00000138814	-0.861505959083493
ENSG00000170837	-0.861568686428703
ENSG00000184922	-0.861614568840138
ENSG00000226660	-0.861717884796919
ENSG00000269293	-0.861892622859656
ENSG00000105755	-0.862236894126245
ENSG00000258741	-0.862286781463149
ENSG00000225205	-0.862543583283539
ENSG00000113621	-0.863062064497324
ENSG00000106992	-0.863356812277762
ENSG00000172799	-0.863519911841493
ENSG00000246089	-0.863553626747055
ENSG00000260809	-0.864000413953719
ENSG00000103429	-0.86401874517326
ENSG00000267547	-0.864034227856551
ENSG00000230777	-0.864073137512248
ENSG00000188002	-0.864964183435228
ENSG00000267533	-0.865080330828721
ENSG00000168306	-0.865148812079067
ENSG00000137124	-0.865284705664225
ENSG00000259659	-0.865408620736249
ENSG00000213694	-0.86545650796706
ENSG00000234743	-0.865459392855254
ENSG00000016864	-0.866071801381231
ENSG00000080371	-0.866563259998148
ENSG00000266962	-0.866563394956221
ENSG00000105171	-0.866601927602876
ENSG00000231731	-0.866628236373747
ENSG00000184811	-0.866716161225669
ENSG00000156467	-0.866813508961019
ENSG00000244124	-0.867040783546084
ENSG00000067560	-0.867767214272189
ENSG00000276758	-0.867775546354285
ENSG00000104866	-0.867797282978918
ENSG00000279088	-0.869234654966244
ENSG00000129038	-0.869286251997631
ENSG00000231414	-0.869391754356556
ENSG00000285868	-0.870073066753644
ENSG00000251381	-0.870392904272201
ENSG00000068308	-0.871012840165659
ENSG00000136444	-0.871894127410102
ENSG00000271009	-0.872013551735316
ENSG00000277969	-0.872949118737065
ENSG00000129951	-0.873003358928916
ENSG00000284959	-0.87319271241223
ENSG00000187954	-0.873277012571205
ENSG00000189283	-0.873635627251458
ENSG00000286236	-0.873814259003017
ENSG00000230568	-0.873924170720493
ENSG00000131171	-0.874069138764654
ENSG00000183813	-0.87442861584435
ENSG00000239528	-0.875314568007477
ENSG00000165512	-0.875452492434111
ENSG00000155393	-0.875522002811606
ENSG00000108823	-0.875542791536409
ENSG00000070444	-0.875649078247493
ENSG00000105968	-0.876853282837266
ENSG00000148153	-0.876934034756588
ENSG00000213199	-0.876990028880278
ENSG00000070759	-0.877101748943929
ENSG00000258704	-0.877328480623711
ENSG00000115275	-0.877796765510195
ENSG00000236319	-0.877826783916925
ENSG00000196636	-0.877837608401716
ENSG00000254477	-0.878177234155845
ENSG00000203812	-0.878243049829151
ENSG00000251675	-0.878442142128561
ENSG00000223552	-0.878554682865786
ENSG00000253392	-0.878711694197556
ENSG00000228594	-0.879200934871349
ENSG00000258667	-0.879240067442235
ENSG00000268189	-0.879477545688709
ENSG00000198937	-0.8795004572692
ENSG00000269194	-0.880329739082185
ENSG00000276744	-0.880673474319392
ENSG00000276386	-0.880681864015465
ENSG00000260803	-0.880910106639382
ENSG00000133063	-0.88092018598566
ENSG00000267541	-0.880931222418341
ENSG00000005007	-0.881213219696459
ENSG00000130348	-0.881388832539997
ENSG00000137818	-0.881428332886124
ENSG00000105723	-0.881572777003895
ENSG00000148308	-0.881783949299362
ENSG00000175895	-0.882128352369941
ENSG00000162511	-0.88323952220134
ENSG00000255733	-0.883421181830621
ENSG00000172239	-0.883483416025453
ENSG00000223461	-0.883599711713565
ENSG00000135250	-0.883600935588641
ENSG00000164654	-0.884019616811237
ENSG00000068878	-0.884187418627198
ENSG00000230979	-0.884896723527802
ENSG00000197249	-0.884927256139798
ENSG00000242372	-0.884984492740834
ENSG00000185973	-0.885663716038081
ENSG00000204899	-0.885824892282086
ENSG00000261594	-0.885929815621456
ENSG00000248469	-0.886001197643107
ENSG00000160051	-0.886001670750487
ENSG00000236782	-0.886039274862067
ENSG00000169252	-0.886083941281821
ENSG00000145779	-0.88639038150409
ENSG00000268412	-0.886467835336769
ENSG00000219607	-0.886550839020282
ENSG00000279141	-0.88667424515478
ENSG00000106591	-0.886836143888202
ENSG00000167470	-0.88686308948992
ENSG00000086232	-0.887493963099008
ENSG00000135926	-0.887692650923812
ENSG00000270504	-0.887741963988328
ENSG00000100150	-0.887948474326439
ENSG00000156171	-0.888200703560784
ENSG00000101189	-0.888602326938198
ENSG00000121579	-0.888609679210169
ENSG00000095370	-0.888769312973439
ENSG00000130309	-0.888956257913331
ENSG00000104892	-0.889225591534289
ENSG00000275393	-0.889385400438576
ENSG00000142583	-0.889983655292501
ENSG00000154928	-0.890469811614467
ENSG00000228474	-0.890515524669601
ENSG00000132603	-0.890707536102565
ENSG00000112212	-0.890866989858489
ENSG00000246082	-0.891853833574383
ENSG00000175137	-0.892746073089503
ENSG00000136758	-0.892919109690205
ENSG00000117592	-0.893026427400864
ENSG00000286606	-0.893028561264702
ENSG00000259305	-0.893482661126028
ENSG00000173334	-0.89355099947684
ENSG00000000971	-0.893787774257659
ENSG00000268222	-0.893995594598169
ENSG00000138069	-0.894489428312933
ENSG00000147251	-0.894671544153644
ENSG00000204261	-0.894825239561344
ENSG00000129682	-0.894911683428144
ENSG00000265511	-0.895028456264856
ENSG00000233559	-0.89533842711093
ENSG00000250155	-0.895836688915693
ENSG00000117362	-0.895911083098913
ENSG00000128340	-0.895913149839626
ENSG00000255274	-0.896107373778536
ENSG00000284308	-0.896161281772886
ENSG00000055950	-0.896686925517512
ENSG00000084234	-0.897333141515472
ENSG00000180871	-0.897915099570185
ENSG00000099800	-0.898190128419037
ENSG00000167987	-0.89828166906852
ENSG00000263345	-0.898442208287909
ENSG00000183208	-0.89865219592979
ENSG00000264247	-0.898902193152106
ENSG00000226055	-0.899084106780935
ENSG00000062194	-0.899365171966516
ENSG00000266088	-0.899404177189932
ENSG00000146242	-0.899727041602156
ENSG00000140598	-0.899819003701683
ENSG00000213901	-0.899892823725132
ENSG00000179588	-0.899912017057929
ENSG00000185112	-0.900074787615876
ENSG00000176920	-0.900165464518014
ENSG00000174021	-0.900217199972041
ENSG00000089169	-0.900227414147175
ENSG00000134825	-0.900423877503366
ENSG00000261188	-0.900547721108218
ENSG00000131773	-0.900743363606172
ENSG00000166012	-0.900813642669678
ENSG00000103260	-0.900868561005786
ENSG00000080561	-0.901349146277476
ENSG00000076984	-0.901562221753263
ENSG00000204348	-0.901689669640801
ENSG00000175746	-0.901820222820425
ENSG00000125375	-0.901860361039782
ENSG00000259918	-0.902072226468141
ENSG00000159588	-0.902124354435817
ENSG00000115507	-0.902525877898701
ENSG00000231160	-0.902673030141713
ENSG00000137154	-0.902766373920451
ENSG00000163932	-0.903113953748872
ENSG00000274423	-0.903126987375653
ENSG00000073792	-0.903129700964947
ENSG00000145354	-0.903175482082994
ENSG00000232869	-0.903639442033496
ENSG00000228544	-0.903687043174181
ENSG00000272256	-0.903826524495335
ENSG00000181788	-0.90523894033519
ENSG00000241878	-0.905548172413275
ENSG00000185721	-0.905964693487759
ENSG00000108819	-0.906188900854747
ENSG00000269961	-0.906328797252496
ENSG00000235665	-0.906454459085159
ENSG00000164967	-0.906581450684626
ENSG00000008130	-0.906614216141816
ENSG00000269877	-0.907629128843984
ENSG00000241560	-0.907670960818171
ENSG00000229648	-0.907672396658285
ENSG00000235954	-0.907779342427041
ENSG00000134698	-0.907952679969908
ENSG00000163719	-0.908420451801361
ENSG00000128590	-0.908493615924546
ENSG00000196357	-0.908945791434448
ENSG00000274265	-0.909781064007422
ENSG00000158246	-0.910194195035064
ENSG00000109062	-0.910558843049948
ENSG00000254093	-0.911038741870219
ENSG00000178585	-0.911100662322425
ENSG00000100056	-0.911105512217953
ENSG00000221978	-0.91159752125725
ENSG00000175874	-0.911726864397148
ENSG00000271664	-0.911817136608988
ENSG00000182544	-0.912146761735958
ENSG00000226067	-0.912267810058372
ENSG00000101473	-0.912312651905566
ENSG00000286511	-0.913074631451151
ENSG00000267121	-0.913796449748269
ENSG00000100024	-0.913847499569317
ENSG00000146574	-0.914156495340317
ENSG00000166508	-0.914313983183079
ENSG00000130881	-0.914423998804417
ENSG00000130821	-0.914534991341691
ENSG00000075413	-0.914539583580106
ENSG00000197170	-0.915089571700541
ENSG00000111906	-0.915135698853813
ENSG00000106245	-0.915153672035119
ENSG00000157191	-0.915325838997001
ENSG00000273893	-0.915394863329391
ENSG00000131408	-0.9155237474429
ENSG00000240652	-0.915547314368033
ENSG00000167526	-0.916064658271866
ENSG00000223991	-0.91609406874125
ENSG00000204659	-0.916367937413079
ENSG00000144681	-0.916582040661309
ENSG00000156026	-0.91696321926687
ENSG00000279078	-0.917055883404096
ENSG00000104529	-0.917067993209491
ENSG00000136003	-0.91725926792203
ENSG00000125970	-0.917405380079806
ENSG00000279631	-0.917674035701829
ENSG00000139624	-0.917709835636946
ENSG00000126062	-0.918167372632275
ENSG00000183044	-0.918168089528424
ENSG00000116586	-0.9184174982408
ENSG00000131876	-0.918469519458523
ENSG00000278745	-0.918650092147781
ENSG00000227051	-0.918685624451122
ENSG00000176209	-0.918832656040503
ENSG00000273064	-0.91887622203286
ENSG00000197816	-0.919140995500269
ENSG00000232254	-0.919339781409864
ENSG00000288573	-0.91936377303372
ENSG00000127419	-0.919419402294007
ENSG00000152348	-0.92030240530158
ENSG00000218426	-0.92036054490961
ENSG00000267452	-0.920646548092503
ENSG00000204463	-0.9208321843482
ENSG00000128272	-0.920933232699921
ENSG00000048544	-0.9211192026911
ENSG00000224699	-0.921558177178762
ENSG00000271503	-0.921560699052266
ENSG00000241269	-0.921767457468666
ENSG00000151247	-0.921818311200347
ENSG00000257122	-0.921828628926727
ENSG00000076928	-0.92186155377723
ENSG00000161904	-0.921925753556626
ENSG00000230897	-0.922047389382487
ENSG00000238057	-0.922903263459501
ENSG00000165355	-0.923283444991418
ENSG00000104231	-0.923643669421596
ENSG00000258016	-0.924021123093244
ENSG00000246100	-0.924669098968488
ENSG00000126226	-0.924819440484394
ENSG00000149557	-0.925388411023038
ENSG00000279342	-0.925576003343589
ENSG00000257509	-0.925681761188195
ENSG00000177963	-0.9260507366279
ENSG00000158488	-0.926249154212164
ENSG00000231313	-0.926392754296372
ENSG00000211768	-0.926855090913974
ENSG00000137106	-0.926940679307751
ENSG00000132635	-0.927185711911616
ENSG00000265874	-0.927752808972861
ENSG00000151287	-0.927937830259815
ENSG00000102984	-0.928518370789518
ENSG00000169122	-0.928907691120384
ENSG00000133619	-0.929102199172639
ENSG00000229349	-0.929410453727459
ENSG00000247271	-0.929422107890751
ENSG00000170142	-0.929627341820412
ENSG00000272341	-0.929698520925178
ENSG00000153485	-0.930575322659613
ENSG00000086589	-0.930843581808627
ENSG00000101199	-0.931033484776906
ENSG00000284602	-0.931674496904219
ENSG00000005206	-0.931708466258786
ENSG00000232119	-0.932070489473944
ENSG00000014919	-0.932449305543271
ENSG00000108179	-0.932872726114147
ENSG00000271614	-0.933102618748141
ENSG00000074370	-0.933156693117508
ENSG00000138111	-0.933274003597247
ENSG00000120526	-0.933319337968369
ENSG00000172375	-0.933445140177169
ENSG00000197448	-0.933623577019858
ENSG00000224080	-0.933842718607647
ENSG00000164167	-0.933858576137665
ENSG00000219200	-0.934060525137475
ENSG00000130433	-0.934069982591699
ENSG00000148110	-0.934867678206674
ENSG00000275464	-0.935772870503563
ENSG00000157020	-0.935782395274126
ENSG00000197149	-0.936664936293548
ENSG00000278727	-0.937041988693769
ENSG00000260671	-0.937080184539507
ENSG00000196586	-0.937173126585004
ENSG00000150540	-0.937177537696394
ENSG00000144455	-0.9372292853293
ENSG00000237190	-0.937259982493847
ENSG00000113580	-0.937773493050594
ENSG00000181481	-0.937928972030661
ENSG00000146063	-0.938422136299804
ENSG00000233469	-0.938460527742784
ENSG00000179091	-0.938780710114181
ENSG00000107874	-0.938808402752597
ENSG00000272931	-0.938934148623078
ENSG00000232387	-0.938987867943719
ENSG00000157856	-0.939306827093117
ENSG00000235505	-0.939434659554828
ENSG00000205045	-0.940169661450678
ENSG00000226625	-0.940169830434392
ENSG00000211861	-0.94032952444969
ENSG00000186998	-0.940365921255638
ENSG00000212743	-0.940401379720999
ENSG00000248966	-0.940492931664461
ENSG00000177337	-0.940957038237643
ENSG00000279432	-0.940982680910305
ENSG00000274210	-0.941017302058686
ENSG00000150782	-0.941118055606597
ENSG00000244625	-0.941210648199959
ENSG00000100346	-0.941394235524449
ENSG00000258311	-0.941493812668067
ENSG00000261367	-0.941497965026716
ENSG00000238227	-0.941635270416605
ENSG00000142959	-0.942046860045374
ENSG00000273489	-0.942320946534761
ENSG00000152359	-0.942528215928414
ENSG00000130734	-0.942588247099425
ENSG00000180891	-0.942840528219825
ENSG00000256269	-0.942926336664157
ENSG00000186197	-0.943021178185667
ENSG00000213406	-0.943083087902169
ENSG00000106400	-0.943094022414592
ENSG00000103266	-0.943249787408951
ENSG00000283597	-0.943386617408656
ENSG00000235082	-0.94343216802734
ENSG00000130731	-0.943771891649616
ENSG00000186812	-0.943967283750997
ENSG00000051009	-0.944374964276462
ENSG00000197457	-0.944654516907628
ENSG00000221821	-0.944782156026923
ENSG00000225176	-0.944833018927956
ENSG00000128789	-0.945202598553508
ENSG00000248785	-0.94527900149052
ENSG00000239697	-0.945439108640176
ENSG00000253047	-0.945729994332538
ENSG00000133800	-0.94575182074798
ENSG00000163682	-0.946080085918786
ENSG00000095321	-0.946349306914545
ENSG00000261451	-0.946707505242545
ENSG00000107371	-0.946754033867066
ENSG00000105991	-0.946881708018214
ENSG00000229162	-0.947132888194664
ENSG00000182551	-0.947169773679022
ENSG00000089053	-0.947266432120787
ENSG00000205537	-0.947295411808625
ENSG00000240048	-0.947363121893349
ENSG00000255517	-0.94771967087855
ENSG00000218582	-0.948018357921458
ENSG00000184702	-0.948127446615995
ENSG00000083457	-0.948144428979149
ENSG00000166105	-0.948410133838198
ENSG00000152642	-0.948525941602154
ENSG00000241721	-0.949343658148697
ENSG00000173213	-0.94940426285777
ENSG00000227848	-0.949526727536289
ENSG00000178467	-0.949586397700339
ENSG00000287809	-0.949715086977277
ENSG00000146112	-0.949951662493978
ENSG00000123146	-0.950149803223312
ENSG00000168461	-0.950175869726611
ENSG00000173113	-0.950790495693711
ENSG00000115266	-0.951237250337098
ENSG00000225808	-0.951366366162058
ENSG00000242193	-0.951741587030186
ENSG00000163322	-0.951896519975826
ENSG00000198431	-0.952171848729806
ENSG00000285184	-0.952242681806329
ENSG00000110711	-0.952249282934399
ENSG00000182718	-0.952440315632832
ENSG00000204673	-0.952683788060568
ENSG00000096063	-0.952746602037787
ENSG00000175573	-0.954271075993057
ENSG00000146425	-0.954431624331377
ENSG00000172602	-0.954485340445061
ENSG00000281005	-0.954633350107573
ENSG00000285533	-0.954963051280553
ENSG00000103653	-0.955034053089421
ENSG00000164934	-0.955157052189993
ENSG00000127586	-0.955289154048015
ENSG00000235092	-0.955695468487833
ENSG00000104695	-0.955812247249388
ENSG00000081087	-0.955828839959479
ENSG00000177302	-0.955856348540626
ENSG00000273045	-0.955862746083685
ENSG00000103707	-0.956139822848561
ENSG00000187147	-0.95656559968391
ENSG00000149532	-0.956775418580851
ENSG00000173726	-0.956925472940102
ENSG00000105819	-0.956982169207552
ENSG00000240616	-0.957477682733029
ENSG00000181038	-0.957604559600099
ENSG00000189127	-0.958133044271955
ENSG00000111669	-0.958172514550104
ENSG00000284948	-0.95838061822134
ENSG00000141404	-0.958537335393256
ENSG00000142544	-0.958613767458311
ENSG00000099940	-0.959004786888521
ENSG00000267710	-0.959020704059378
ENSG00000281831	-0.959938648706946
ENSG00000273724	-0.960875465956273
ENSG00000280537	-0.961088556518058
ENSG00000166250	-0.961176814849095
ENSG00000219928	-0.96120770931496
ENSG00000232710	-0.961642912437862
ENSG00000213640	-0.961808450401061
ENSG00000197971	-0.961904518677295
ENSG00000126581	-0.962104849191884
ENSG00000132357	-0.962387085932711
ENSG00000125746	-0.962446997908246
ENSG00000169592	-0.962487205678387
ENSG00000144118	-0.962738966570247
ENSG00000160799	-0.963126877511286
ENSG00000168887	-0.963234763522388
ENSG00000159110	-0.963286513235533
ENSG00000148331	-0.963343763922135
ENSG00000124614	-0.963560525876024
ENSG00000104129	-0.963776745966893
ENSG00000110455	-0.963800660676147
ENSG00000075914	-0.963814032931835
ENSG00000242861	-0.963833040971403
ENSG00000225690	-0.963962255410467
ENSG00000122223	-0.964054510292529
ENSG00000240288	-0.964137328749476
ENSG00000162398	-0.964251417681494
ENSG00000226853	-0.964301309905898
ENSG00000165487	-0.964595950031829
ENSG00000269161	-0.964655812277344
ENSG00000156886	-0.964685651184966
ENSG00000127585	-0.96479434974471
ENSG00000268204	-0.965158971720446
ENSG00000167315	-0.965255582531216
ENSG00000176978	-0.965306562835266
ENSG00000145247	-0.965500033050421
ENSG00000227920	-0.965766123499845
ENSG00000168255	-0.966005640628827
ENSG00000132185	-0.966119694809365
ENSG00000171643	-0.966227730802062
ENSG00000105519	-0.967101131394342
ENSG00000008988	-0.967103948395757
ENSG00000198848	-0.967704038269688
ENSG00000183155	-0.967935397203208
ENSG00000083099	-0.968073688835021
ENSG00000251192	-0.968236412087567
ENSG00000183172	-0.96844802149312
ENSG00000107317	-0.968982200870294
ENSG00000211769	-0.969147655383626
ENSG00000238072	-0.969182710176731
ENSG00000177427	-0.970936101826052
ENSG00000255503	-0.971131264047183
ENSG00000221025	-0.971272535341173
ENSG00000032444	-0.971282816104246
ENSG00000119421	-0.97131511322553
ENSG00000084731	-0.97161318282615
ENSG00000156265	-0.972514101656286
ENSG00000125731	-0.972918832491125
ENSG00000130590	-0.973015333056258
ENSG00000228695	-0.973199603689746
ENSG00000234912	-0.973719194399861
ENSG00000269982	-0.973977759130232
ENSG00000211898	-0.974134484038931
ENSG00000128159	-0.974229152850754
ENSG00000138964	-0.974294679363462
ENSG00000241769	-0.974480912817665
ENSG00000247157	-0.974574549295032
ENSG00000160972	-0.974705902021937
ENSG00000147437	-0.97492928093382
ENSG00000069974	-0.975076174075009
ENSG00000165066	-0.975220476613694
ENSG00000267990	-0.975312108959327
ENSG00000256968	-0.975837801442449
ENSG00000143013	-0.977372199375432
ENSG00000226696	-0.977381194559938
ENSG00000198938	-0.977517312106791
ENSG00000218175	-0.977548182810862
ENSG00000236861	-0.977798703039607
ENSG00000232671	-0.977946218927373
ENSG00000131471	-0.978200811771329
ENSG00000087253	-0.978326862636708
ENSG00000274653	-0.978347855129749
ENSG00000261000	-0.978381074489659
ENSG00000120913	-0.978688336966694
ENSG00000119862	-0.979271343853285
ENSG00000279329	-0.979301781011587
ENSG00000225762	-0.979395059912918
ENSG00000184897	-0.979741816785933
ENSG00000279801	-0.979834915637432
ENSG00000177112	-0.979955801489197
ENSG00000198225	-0.979985324963175
ENSG00000137274	-0.980127655046909
ENSG00000271819	-0.980310001787941
ENSG00000039523	-0.980386314763131
ENSG00000185585	-0.980582337811541
ENSG00000107438	-0.980756045262848
ENSG00000077420	-0.980888586411418
ENSG00000161914	-0.980900415880794
ENSG00000164484	-0.980945386878356
ENSG00000197345	-0.981074410522076
ENSG00000112096	-0.981172911531569
ENSG00000273437	-0.981173176819895
ENSG00000162419	-0.981328224822995
ENSG00000178660	-0.981633427011898
ENSG00000151789	-0.981741026687706
ENSG00000174944	-0.981850417557165
ENSG00000265612	-0.981953618050746
ENSG00000223547	-0.982086926500287
ENSG00000116032	-0.982330132326502
ENSG00000213189	-0.982553247809955
ENSG00000285763	-0.982956589637108
ENSG00000187713	-0.983370583142151
ENSG00000109272	-0.983451860230277
ENSG00000276533	-0.983579701533332
ENSG00000213859	-0.983787888135451
ENSG00000163735	-0.984013566414828
ENSG00000234292	-0.984390800355042
ENSG00000204936	-0.98443134300221
ENSG00000250571	-0.984684812636937
ENSG00000262370	-0.984705553874865
ENSG00000169499	-0.984871150148929
ENSG00000150316	-0.985075965590698
ENSG00000137101	-0.98517267724396
ENSG00000155099	-0.985264542152089
ENSG00000253616	-0.985352474680672
ENSG00000189319	-0.985436586332003
ENSG00000132010	-0.98557035943599
ENSG00000158604	-0.9864029973838
ENSG00000272825	-0.986772981057638
ENSG00000260806	-0.986875541677962
ENSG00000286646	-0.987499637640903
ENSG00000135363	-0.987540078301097
ENSG00000287131	-0.987657310778599
ENSG00000164880	-0.987753666542041
ENSG00000067992	-0.987965729309155
ENSG00000205155	-0.988386631609627
ENSG00000198053	-0.988578382785681
ENSG00000113088	-0.988763466282548
ENSG00000272990	-0.989200078230831
ENSG00000280211	-0.989525705249496
ENSG00000198746	-0.989576830115909
ENSG00000241923	-0.989857043333167
ENSG00000196182	-0.989868537250784
ENSG00000261342	-0.989964348634454
ENSG00000277283	-0.990239314297661
ENSG00000239269	-0.990241617291412
ENSG00000106028	-0.990376503373616
ENSG00000271976	-0.99039668125036
ENSG00000170035	-0.990438894162159
ENSG00000105639	-0.99061966045956
ENSG00000160318	-0.991062384977443
ENSG00000274021	-0.991668694427591
ENSG00000162490	-0.992564664080799
ENSG00000229769	-0.993238868877028
ENSG00000163683	-0.993539392885855
ENSG00000167535	-0.99378734497286
ENSG00000266173	-0.993957494660679
ENSG00000214827	-0.993990327131175
ENSG00000256092	-0.994152047445477
ENSG00000105369	-0.994364648991473
ENSG00000198298	-0.994408345814696
ENSG00000280387	-0.994419859247913
ENSG00000236213	-0.994615837035513
ENSG00000123395	-0.995052849904263
ENSG00000271032	-0.995058736335961
ENSG00000059804	-0.995158922638141
ENSG00000203739	-0.995208611648622
ENSG00000181656	-0.995325059450062
ENSG00000136099	-0.995415120602926
ENSG00000231453	-0.995658309657838
ENSG00000125877	-0.995658399524477
ENSG00000103502	-0.995772009188798
ENSG00000269940	-0.995929592519864
ENSG00000143595	-0.996287954240115
ENSG00000170633	-0.996372155657925
ENSG00000111684	-0.996453562215482
ENSG00000156738	-0.996583527844924
ENSG00000256591	-0.996627651373164
ENSG00000266644	-0.996773821312811
ENSG00000169891	-0.997381567073988
ENSG00000196954	-0.99761430578786
ENSG00000196189	-0.997900861827329
ENSG00000278784	-0.998071852291371
ENSG00000234568	-0.998110341434677
ENSG00000140990	-0.998342043523784
ENSG00000096401	-0.998475462801065
ENSG00000137413	-0.998615426291786
ENSG00000181026	-0.998659572585141
ENSG00000162373	-0.998911978904834
ENSG00000085231	-0.998921384587464
ENSG00000250031	-0.99901369408769
ENSG00000249396	-0.99914043807296
ENSG00000267649	-0.999218066627002
ENSG00000100353	-0.999357785004086
ENSG00000144130	-0.99941030548194
ENSG00000204947	-0.999488545223983
ENSG00000229539	-0.999539639731269
ENSG00000266402	-0.999743200523259
ENSG00000183762	-0.999789019946024
ENSG00000270164	-0.999846213923715
ENSG00000213639	-0.999911310760547
ENSG00000101017	-1.00004105690891
ENSG00000276449	-1.00007506663415
ENSG00000086065	-1.00036940828402
ENSG00000128011	-1.00105233243295
ENSG00000203804	-1.00116861372238
ENSG00000159079	-1.00141306895105
ENSG00000106993	-1.00170869217446
ENSG00000026025	-1.00183791363999
ENSG00000244071	-1.00241986026847
ENSG00000186462	-1.00260148562677
ENSG00000130558	-1.00300796511371
ENSG00000188305	-1.00320148613296
ENSG00000100218	-1.00340799521731
ENSG00000136279	-1.00371574709464
ENSG00000243678	-1.00391876678975
ENSG00000197442	-1.00418095936032
ENSG00000228302	-1.00444107961703
ENSG00000185947	-1.00445048099404
ENSG00000115947	-1.00445299440531
ENSG00000250321	-1.00448926712292
ENSG00000134146	-1.00457125567046
ENSG00000223482	-1.00495911797303
ENSG00000182185	-1.0052775723756
ENSG00000070182	-1.00540938653082
ENSG00000153064	-1.00552943251638
ENSG00000231351	-1.00622701563561
ENSG00000186834	-1.00640325343617
ENSG00000221926	-1.00657662201323
ENSG00000213194	-1.00682288786845
ENSG00000255035	-1.00696203894932
ENSG00000161981	-1.00711593113435
ENSG00000168004	-1.00736893725401
ENSG00000258090	-1.0074845679221
ENSG00000162643	-1.0076666402759
ENSG00000169314	-1.00770629041123
ENSG00000226677	-1.00777427653112
ENSG00000198270	-1.00779230231861
ENSG00000100567	-1.00825567602783
ENSG00000252965	-1.00842794443633
ENSG00000139644	-1.00894228067042
ENSG00000122971	-1.00902623251578
ENSG00000173535	-1.00912508885162
ENSG00000220472	-1.00921100917928
ENSG00000279863	-1.00954062051331
ENSG00000261192	-1.0098524441514
ENSG00000124103	-1.01023195866606
ENSG00000167699	-1.01030562973001
ENSG00000167981	-1.01035362277447
ENSG00000023902	-1.010368001567
ENSG00000100243	-1.01054640896055
ENSG00000283529	-1.01104933968974
ENSG00000152463	-1.01107659091138
ENSG00000136167	-1.01124561507408
ENSG00000250526	-1.01138878016622
ENSG00000216866	-1.01284762379129
ENSG00000184209	-1.01286002656682
ENSG00000164970	-1.01338283886842
ENSG00000286408	-1.0135679998054
ENSG00000081377	-1.01364877904423
ENSG00000256060	-1.013773238239
ENSG00000161509	-1.01383131821219
ENSG00000157353	-1.01393502012384
ENSG00000175538	-1.01450544475058
ENSG00000235587	-1.01453263471633
ENSG00000237637	-1.014916254937
ENSG00000183773	-1.01503113633174
ENSG00000231073	-1.0153482803001
ENSG00000107404	-1.01545919933564
ENSG00000259092	-1.01578227588811
ENSG00000242485	-1.01583549235513
ENSG00000248333	-1.01593230172419
ENSG00000264772	-1.01599900583167
ENSG00000262587	-1.01700453604353
ENSG00000160741	-1.01704151782894
ENSG00000137133	-1.01705975169191
ENSG00000142534	-1.01716744735994
ENSG00000187037	-1.01718264414482
ENSG00000286388	-1.01740779593448
ENSG00000185010	-1.01752702285823
ENSG00000169288	-1.01759512179434
ENSG00000266066	-1.01785700666518
ENSG00000179088	-1.01787989221649
ENSG00000147439	-1.01799369293816
ENSG00000189114	-1.01809542036449
ENSG00000107960	-1.01828764207213
ENSG00000240376	-1.01836616296022
ENSG00000026103	-1.01846685824447
ENSG00000166343	-1.01893345211758
ENSG00000267892	-1.01914093474587
ENSG00000142188	-1.01976163509382
ENSG00000159884	-1.01996762811669
ENSG00000086598	-1.02021327426044
ENSG00000213542	-1.02026618299881
ENSG00000141968	-1.02062418115194
ENSG00000105518	-1.02067558512866
ENSG00000171222	-1.02072527313423
ENSG00000161016	-1.02098479416897
ENSG00000067606	-1.02124837191894
ENSG00000144485	-1.02150552242257
ENSG00000227968	-1.02161391256556
ENSG00000269044	-1.02168598564915
ENSG00000171703	-1.02205276403518
ENSG00000227376	-1.02238100991848
ENSG00000139908	-1.02292485602523
ENSG00000140830	-1.02292819318213
ENSG00000189337	-1.02331491747543
ENSG00000205890	-1.02348240182952
ENSG00000163870	-1.02354395138223
ENSG00000071242	-1.02374296224479
ENSG00000287005	-1.02394348137193
ENSG00000186283	-1.02471457128992
ENSG00000169896	-1.02484613685422
ENSG00000169733	-1.02510343119808
ENSG00000166272	-1.02550293211896
ENSG00000158869	-1.0258843314736
ENSG00000255121	-1.02617547481718
ENSG00000100321	-1.0262586355517
ENSG00000169016	-1.02660436097828
ENSG00000173327	-1.02670733254372
ENSG00000115289	-1.02705583229351
ENSG00000092531	-1.02718174309628
ENSG00000283036	-1.02760473341724
ENSG00000272092	-1.02762404045748
ENSG00000247853	-1.028057907291
ENSG00000108306	-1.02819374943576
ENSG00000117115	-1.02830064277861
ENSG00000103005	-1.02851449341831
ENSG00000198055	-1.02899791927926
ENSG00000143373	-1.029003230511
ENSG00000256235	-1.02981646389697
ENSG00000285999	-1.0300675541796
ENSG00000222041	-1.03045176019651
ENSG00000183379	-1.03077439321645
ENSG00000224863	-1.0309660986529
ENSG00000101928	-1.0309702648904
ENSG00000007516	-1.03133011524486
ENSG00000160796	-1.0321149130862
ENSG00000153814	-1.03229860915951
ENSG00000173085	-1.03233262691841
ENSG00000228264	-1.03318318369492
ENSG00000099994	-1.03336227376659
ENSG00000116691	-1.03375527564483
ENSG00000163832	-1.03401427823399
ENSG00000235621	-1.03402983871074
ENSG00000172031	-1.03419803744394
ENSG00000268618	-1.03475219946314
ENSG00000283103	-1.03483514197154
ENSG00000232680	-1.03484606026254
ENSG00000151062	-1.03512656419202
ENSG00000128218	-1.03528775253094
ENSG00000146556	-1.03534448516529
ENSG00000273870	-1.03536876219025
ENSG00000095383	-1.03541731159241
ENSG00000258561	-1.03548241760326
ENSG00000100314	-1.03565335762042
ENSG00000188761	-1.03634767909898
ENSG00000189306	-1.03641762328678
ENSG00000182952	-1.03657410281658
ENSG00000228242	-1.0366830406526
ENSG00000136161	-1.03672907205269
ENSG00000259397	-1.03674618088911
ENSG00000102265	-1.0369647561267
ENSG00000104814	-1.03733466552721
ENSG00000255302	-1.0376596565237
ENSG00000242858	-1.03768035249796
ENSG00000198171	-1.03775508857003
ENSG00000083454	-1.03779664727483
ENSG00000102738	-1.03785141740886
ENSG00000112759	-1.03795859619817
ENSG00000162078	-1.03813785602195
ENSG00000136146	-1.03850776403266
ENSG00000159069	-1.03859287714493
ENSG00000283063	-1.03875585563808
ENSG00000152404	-1.03888793879732
ENSG00000146215	-1.03914364324341
ENSG00000174099	-1.03929107325053
ENSG00000213366	-1.03942374604549
ENSG00000244921	-1.03958272197927
ENSG00000168890	-1.03968746706866
ENSG00000173110	-1.03973481787533
ENSG00000177646	-1.03990218644836
ENSG00000171049	-1.03995080878027
ENSG00000146826	-1.04078549082015
ENSG00000168060	-1.04090332812275
ENSG00000204308	-1.04090641949579
ENSG00000253704	-1.04127462954835
ENSG00000272109	-1.04142124192663
ENSG00000288033	-1.04242025000155
ENSG00000167862	-1.04253391173142
ENSG00000273448	-1.04260776898541
ENSG00000255229	-1.04289821324803
ENSG00000133639	-1.04350863919961
ENSG00000079739	-1.04354481460014
ENSG00000261067	-1.0437399796547
ENSG00000280798	-1.0438437770311
ENSG00000224976	-1.04395013889969
ENSG00000229994	-1.04416541975449
ENSG00000198121	-1.04439552140067
ENSG00000179632	-1.04452111819899
ENSG00000073050	-1.04462235162816
ENSG00000010310	-1.04464854911358
ENSG00000162746	-1.04476325726018
ENSG00000177189	-1.04631551422993
ENSG00000108061	-1.04641616575857
ENSG00000114315	-1.04685201675526
ENSG00000237693	-1.04690430679331
ENSG00000165724	-1.04694372026767
ENSG00000256673	-1.04695610414664
ENSG00000114316	-1.04695854927968
ENSG00000131370	-1.04716059947697
ENSG00000167549	-1.04719699840801
ENSG00000223705	-1.04728586246604
ENSG00000136159	-1.04746056732439
ENSG00000188681	-1.04773374610634
ENSG00000183092	-1.04788236220575
ENSG00000171695	-1.04827620249743
ENSG00000273669	-1.04866728058858
ENSG00000259706	-1.04918214700532
ENSG00000178188	-1.04930098181489
ENSG00000108528	-1.04950661188046
ENSG00000273066	-1.04967492550101
ENSG00000254340	-1.04988316379387
ENSG00000259881	-1.05000337068569
ENSG00000171159	-1.05015892789186
ENSG00000259962	-1.05067075083161
ENSG00000164713	-1.05113570649984
ENSG00000237436	-1.05122360302674
ENSG00000267114	-1.05152021618549
ENSG00000036257	-1.05232381378355
ENSG00000261158	-1.052417744402
ENSG00000284070	-1.05245626880467
ENSG00000110880	-1.05263941703523
ENSG00000109332	-1.05317486972598
ENSG00000169490	-1.05333996188477
ENSG00000111679	-1.0536437771556
ENSG00000205643	-1.05376816847656
ENSG00000229119	-1.05400953565894
ENSG00000279821	-1.0543189404921
ENSG00000273344	-1.05448480181556
ENSG00000182359	-1.05485122009827
ENSG00000167964	-1.05497818548236
ENSG00000203896	-1.05509756160137
ENSG00000168936	-1.05554081673881
ENSG00000167562	-1.05566940129465
ENSG00000233111	-1.05567579908872
ENSG00000145723	-1.05573198536128
ENSG00000205220	-1.05661992341094
ENSG00000100802	-1.0567624892432
ENSG00000103227	-1.05704571290933
ENSG00000230037	-1.05770768589199
ENSG00000214753	-1.05770957679876
ENSG00000114978	-1.05857021664635
ENSG00000146576	-1.05858342221674
ENSG00000254528	-1.05874446982447
ENSG00000279833	-1.05898236825442
ENSG00000231006	-1.05905744137004
ENSG00000163297	-1.05927667173021
ENSG00000136929	-1.05952221549271
ENSG00000177548	-1.05958078293543
ENSG00000143256	-1.05961616099077
ENSG00000064547	-1.05971998111158
ENSG00000161179	-1.0599811796705
ENSG00000153048	-1.06038907533705
ENSG00000281691	-1.06056748035428
ENSG00000214867	-1.06083740565982
ENSG00000111678	-1.06085346275864
ENSG00000219747	-1.06125309319192
ENSG00000011243	-1.06207598507724
ENSG00000175556	-1.06218062478444
ENSG00000181016	-1.06226121441616
ENSG00000103274	-1.06231535959423
ENSG00000105501	-1.06235792090343
ENSG00000161203	-1.06239457153455
ENSG00000150637	-1.06251301408974
ENSG00000217644	-1.06283811070933
ENSG00000167525	-1.06285161092944
ENSG00000100299	-1.06295200808376
ENSG00000179820	-1.06298552782614
ENSG00000267342	-1.06352803295155
ENSG00000172009	-1.06365277155109
ENSG00000262823	-1.06403895317185
ENSG00000186431	-1.0641586450971
ENSG00000165716	-1.06439334183667
ENSG00000186350	-1.06496291123368
ENSG00000184840	-1.06529384315347
ENSG00000247240	-1.06541971565101
ENSG00000205871	-1.06634833609166
ENSG00000249215	-1.06662677055379
ENSG00000115307	-1.06674221419343
ENSG00000183569	-1.06693305411777
ENSG00000184056	-1.06717945657538
ENSG00000259031	-1.06727714290643
ENSG00000148399	-1.067619907024
ENSG00000149499	-1.06767865698072
ENSG00000126216	-1.06773840420136
ENSG00000119900	-1.0683984123381
ENSG00000230953	-1.06848010136437
ENSG00000272211	-1.06849996759727
ENSG00000273687	-1.069356602699
ENSG00000125971	-1.06944873555072
ENSG00000154889	-1.07025468635255
ENSG00000055732	-1.07104991571789
ENSG00000068831	-1.07111867696831
ENSG00000185201	-1.07128047586093
ENSG00000166148	-1.07132951593093
ENSG00000126456	-1.07153692207304
ENSG00000165689	-1.0728445786613
ENSG00000244134	-1.07322931880225
ENSG00000265929	-1.07323397601223
ENSG00000198830	-1.0733436672636
ENSG00000112167	-1.07348344108211
ENSG00000262903	-1.0736788850796
ENSG00000229990	-1.07371079663462
ENSG00000169223	-1.07372455265257
ENSG00000172250	-1.07387761433553
ENSG00000204439	-1.07411749663961
ENSG00000111450	-1.07480732921242
ENSG00000127954	-1.07511186617518
ENSG00000210100	-1.07526382041736
ENSG00000156256	-1.0754091642307
ENSG00000105248	-1.07559478022104
ENSG00000151893	-1.07568193647621
ENSG00000160111	-1.07581533553249
ENSG00000235706	-1.0758821772343
ENSG00000282886	-1.07590712384021
ENSG00000229980	-1.07628489535874
ENSG00000120949	-1.07676190693351
ENSG00000227008	-1.07679618315596
ENSG00000091947	-1.0771154962669
ENSG00000185825	-1.07769733055018
ENSG00000101132	-1.07799747744221
ENSG00000120697	-1.07826193068008
ENSG00000084764	-1.07844587549267
ENSG00000273002	-1.0787731294801
ENSG00000203950	-1.0790072970928
ENSG00000163001	-1.07928932248324
ENSG00000159247	-1.07954494663206
ENSG00000225361	-1.07973130141418
ENSG00000066926	-1.08046220783021
ENSG00000269560	-1.08070726154462
ENSG00000011132	-1.08091868690363
ENSG00000261448	-1.08110041367806
ENSG00000100362	-1.08143608587213
ENSG00000220937	-1.08156953938989
ENSG00000068323	-1.08158109011915
ENSG00000269439	-1.08162773523665
ENSG00000240087	-1.08170659176747
ENSG00000239382	-1.08201250530078
ENSG00000164620	-1.08204127627309
ENSG00000232699	-1.08249773161236
ENSG00000078589	-1.08267563203041
ENSG00000285816	-1.08280675497832
ENSG00000150401	-1.08324755777337
ENSG00000280122	-1.08345417447274
ENSG00000168040	-1.083580379558
ENSG00000166145	-1.08373868717267
ENSG00000257285	-1.08377782644683
ENSG00000267858	-1.08391522490012
ENSG00000124713	-1.08403415170927
ENSG00000111328	-1.08416433487026
ENSG00000137070	-1.08451570992564
ENSG00000100284	-1.08457985682622
ENSG00000273183	-1.08461877227684
ENSG00000100220	-1.08473123531239
ENSG00000204323	-1.08530966075475
ENSG00000181773	-1.08564360919996
ENSG00000224829	-1.08638164355693
ENSG00000114166	-1.08638376984645
ENSG00000130382	-1.08666478938488
ENSG00000269918	-1.08694400743322
ENSG00000197506	-1.08696391246294
ENSG00000224729	-1.087148526391
ENSG00000163754	-1.08721343596766
ENSG00000131116	-1.0873731599191
ENSG00000182376	-1.08747070564662
ENSG00000106789	-1.08789562242963
ENSG00000143183	-1.08825669537432
ENSG00000245556	-1.08857691747447
ENSG00000250067	-1.08869290402952
ENSG00000164543	-1.08913095338481
ENSG00000196663	-1.08916112937217
ENSG00000250742	-1.08923378857275
ENSG00000175221	-1.08925036238334
ENSG00000272086	-1.08944857926776
ENSG00000274034	-1.08945029865576
ENSG00000234608	-1.08966535504237
ENSG00000188986	-1.08971120144428
ENSG00000263786	-1.09001604302578
ENSG00000272839	-1.09003959856056
ENSG00000233913	-1.09007875414279
ENSG00000234981	-1.0905758830485
ENSG00000100030	-1.09066620952125
ENSG00000138382	-1.09154449824693
ENSG00000135821	-1.09164679481579
ENSG00000187116	-1.09166970226609
ENSG00000119632	-1.09263919181614
ENSG00000100429	-1.09265159501169
ENSG00000164924	-1.09266726779428
ENSG00000249790	-1.09275404421801
ENSG00000182993	-1.09292450240696
ENSG00000259319	-1.0930574705949
ENSG00000237493	-1.09340967329517
ENSG00000280789	-1.09366273494501
ENSG00000177173	-1.09384966461306
ENSG00000278867	-1.09478091275161
ENSG00000057704	-1.09571863985179
ENSG00000286151	-1.09624695964441
ENSG00000259065	-1.09657813791637
ENSG00000104918	-1.09680950156608
ENSG00000213757	-1.09707250987897
ENSG00000105656	-1.09731113694832
ENSG00000221823	-1.09795985169309
ENSG00000164535	-1.09799719480304
ENSG00000163121	-1.09817153259176
ENSG00000196126	-1.09852438086326
ENSG00000025770	-1.09866898436859
ENSG00000204161	-1.09879248973821
ENSG00000162910	-1.09939630595135
ENSG00000279568	-1.10006481323473
ENSG00000256751	-1.10017732407378
ENSG00000255089	-1.10035937697241
ENSG00000005175	-1.10041704686325
ENSG00000280401	-1.10051765173172
ENSG00000226002	-1.10076921143204
ENSG00000283041	-1.1007921121874
ENSG00000137767	-1.10087941526362
ENSG00000232176	-1.10108191617799
ENSG00000254373	-1.10121060439482
ENSG00000100294	-1.10142765699278
ENSG00000167550	-1.10143571228132
ENSG00000141497	-1.10152593465531
ENSG00000221914	-1.10193560262096
ENSG00000173264	-1.10194171758478
ENSG00000187653	-1.10198285579414
ENSG00000166226	-1.1019940162249
ENSG00000235910	-1.10203568042545
ENSG00000228149	-1.10209772912311
ENSG00000149418	-1.10212218691314
ENSG00000104946	-1.10216996660173
ENSG00000276141	-1.10273078546797
ENSG00000146386	-1.10278866840237
ENSG00000142892	-1.10281443181123
ENSG00000026297	-1.10308106901718
ENSG00000179152	-1.10317355731013
ENSG00000082996	-1.10325416656956
ENSG00000154832	-1.10350952428851
ENSG00000154222	-1.10367294932365
ENSG00000287201	-1.10382304302356
ENSG00000239203	-1.1038744158649
ENSG00000173812	-1.10389643036786
ENSG00000140365	-1.10402940979825
ENSG00000199753	-1.1040894015208
ENSG00000164587	-1.10409304993018
ENSG00000148296	-1.10457322962185
ENSG00000239213	-1.10464179749901
ENSG00000212588	-1.10519353930822
ENSG00000215006	-1.10527713728768
ENSG00000110934	-1.10568935042422
ENSG00000075785	-1.10582703680633
ENSG00000251107	-1.10590565837978
ENSG00000135932	-1.10614579349718
ENSG00000213228	-1.10663343098449
ENSG00000125871	-1.10685258723379
ENSG00000164068	-1.10718600389438
ENSG00000235095	-1.107313970812
ENSG00000171606	-1.10756912411708
ENSG00000251414	-1.10766313356447
ENSG00000138867	-1.10842230975966
ENSG00000215007	-1.10853941874189
ENSG00000203747	-1.10860570176639
ENSG00000265802	-1.10906855872679
ENSG00000279108	-1.10937662961301
ENSG00000167468	-1.10950707308521
ENSG00000183283	-1.10967861750879
ENSG00000151650	-1.10976356517352
ENSG00000137171	-1.11032503675381
ENSG00000230330	-1.1108026784773
ENSG00000100483	-1.11082630007852
ENSG00000141428	-1.11088532783323
ENSG00000207547	-1.11112089394546
ENSG00000109381	-1.11122174432907
ENSG00000125912	-1.11138972656116
ENSG00000224165	-1.11158588874928
ENSG00000231154	-1.11193091850268
ENSG00000254126	-1.11208062870982
ENSG00000255310	-1.11225467424662
ENSG00000140987	-1.11225870227171
ENSG00000159720	-1.11237145624392
ENSG00000238045	-1.11250324757967
ENSG00000135930	-1.11254627395708
ENSG00000267283	-1.11266520933721
ENSG00000220205	-1.11311513096059
ENSG00000286190	-1.11318418471707
ENSG00000167874	-1.11328633319239
ENSG00000158796	-1.11475057528937
ENSG00000130592	-1.11491300340692
ENSG00000047597	-1.11500647680338
ENSG00000279369	-1.11526181491738
ENSG00000131759	-1.1153053230022
ENSG00000169609	-1.11542953952861
ENSG00000105443	-1.1159560453534
ENSG00000142669	-1.11601430883399
ENSG00000225439	-1.11611427315752
ENSG00000216285	-1.11659838475211
ENSG00000143384	-1.11682720309847
ENSG00000229211	-1.11683485316626
ENSG00000267809	-1.11684386641075
ENSG00000050130	-1.11692217915285
ENSG00000058091	-1.11692761891125
ENSG00000227740	-1.11701095290026
ENSG00000198417	-1.11706420260035
ENSG00000256843	-1.11707624022562
ENSG00000180573	-1.11708476144164
ENSG00000279942	-1.11734208148732
ENSG00000173141	-1.11761197513834
ENSG00000189067	-1.11768905479298
ENSG00000213087	-1.11810679258051
ENSG00000149781	-1.11840384463958
ENSG00000064270	-1.11869605750186
ENSG00000184524	-1.11906512715072
ENSG00000176463	-1.1191171252369
ENSG00000212127	-1.11949933560719
ENSG00000177700	-1.11968759261804
ENSG00000258546	-1.11978105023788
ENSG00000141232	-1.11984896251932
ENSG00000116685	-1.11997221033166
ENSG00000143409	-1.12001758483716
ENSG00000197353	-1.12045276232018
ENSG00000099817	-1.12095752583969
ENSG00000256347	-1.12107591214973
ENSG00000160446	-1.12113098775935
ENSG00000266970	-1.12151620604056
ENSG00000237054	-1.1216799942812
ENSG00000185275	-1.12168375472303
ENSG00000167283	-1.12186963521816
ENSG00000130066	-1.12203007086721
ENSG00000184389	-1.12228021570038
ENSG00000146054	-1.12254439224038
ENSG00000250405	-1.12258646922074
ENSG00000167286	-1.12288588579359
ENSG00000288096	-1.12307936259722
ENSG00000268262	-1.12315450696692
ENSG00000127084	-1.12316214465541
ENSG00000259004	-1.12328509161362
ENSG00000140006	-1.12329466365143
ENSG00000134201	-1.12331977255178
ENSG00000134072	-1.1235119095885
ENSG00000122406	-1.12367891868155
ENSG00000129460	-1.12405259497265
ENSG00000233622	-1.12427190807614
ENSG00000156052	-1.12443959486972
ENSG00000065559	-1.12457145049259
ENSG00000233266	-1.12457975090284
ENSG00000213600	-1.12478303472185
ENSG00000162236	-1.12519457507248
ENSG00000278341	-1.12565459378257
ENSG00000157992	-1.12625031011352
ENSG00000105321	-1.12626701296823
ENSG00000277687	-1.12632950667015
ENSG00000165025	-1.12643211705544
ENSG00000232114	-1.12643258670271
ENSG00000239335	-1.12662444816639
ENSG00000165140	-1.1266976339143
ENSG00000138326	-1.12679760121358
ENSG00000069345	-1.12711983422586
ENSG00000163464	-1.12717951393197
ENSG00000136897	-1.12722247750513
ENSG00000162747	-1.12723057764964
ENSG00000278845	-1.12727500338421
ENSG00000163083	-1.12784649326938
ENSG00000259516	-1.12814000562075
ENSG00000250568	-1.12856508604224
ENSG00000163162	-1.12864626882592
ENSG00000148362	-1.12889228780875
ENSG00000087191	-1.1295260886065
ENSG00000258944	-1.12977753294099
ENSG00000006016	-1.12991430805325
ENSG00000102921	-1.13000939008509
ENSG00000235314	-1.13012069477312
ENSG00000196544	-1.13014750004169
ENSG00000280077	-1.13019972990312
ENSG00000132825	-1.13067417222495
ENSG00000178075	-1.13092981240911
ENSG00000168159	-1.13132528868047
ENSG00000175779	-1.13138252114758
ENSG00000103811	-1.13184656832993
ENSG00000177455	-1.13205153721719
ENSG00000235531	-1.13258846770843
ENSG00000265907	-1.13280740678266
ENSG00000260005	-1.13283581069177
ENSG00000269481	-1.13285436303224
ENSG00000108406	-1.13318049865356
ENSG00000151748	-1.13327934503767
ENSG00000185561	-1.13337677981426
ENSG00000245598	-1.13343373749545
ENSG00000172366	-1.13346168768751
ENSG00000261040	-1.13351181039408
ENSG00000273899	-1.13365076276552
ENSG00000205133	-1.13395537437104
ENSG00000223804	-1.13426027000414
ENSG00000217130	-1.13433719006607
ENSG00000163156	-1.13474798346918
ENSG00000112303	-1.13492800005886
ENSG00000235363	-1.1349834931891
ENSG00000225071	-1.13523067791242
ENSG00000141279	-1.13524401503288
ENSG00000282988	-1.13526761609254
ENSG00000143753	-1.13537449277314
ENSG00000225528	-1.13571648178543
ENSG00000204397	-1.13572987147965
ENSG00000142408	-1.13601034435365
ENSG00000164117	-1.1362084300703
ENSG00000228002	-1.13627386147475
ENSG00000187266	-1.13665742997006
ENSG00000133275	-1.13678213848405
ENSG00000141504	-1.13690131372035
ENSG00000169193	-1.13704010399468
ENSG00000114353	-1.13747235847913
ENSG00000005486	-1.13867193956269
ENSG00000173262	-1.13871804957403
ENSG00000099977	-1.13921756731446
ENSG00000149483	-1.13924538442876
ENSG00000271869	-1.13932305811524
ENSG00000142552	-1.13945971310128
ENSG00000283378	-1.13946407141597
ENSG00000233223	-1.13975263945179
ENSG00000233247	-1.1397618175658
ENSG00000175193	-1.14004969398761
ENSG00000066379	-1.14011768996166
ENSG00000152207	-1.14040911781559
ENSG00000109519	-1.1406518094724
ENSG00000284526	-1.14075890833652
ENSG00000256385	-1.14094269771378
ENSG00000073921	-1.14115145375408
ENSG00000136315	-1.14130838405252
ENSG00000068903	-1.14148124447993
ENSG00000064666	-1.14195666330878
ENSG00000264024	-1.14199290340299
ENSG00000130768	-1.14202369984396
ENSG00000136040	-1.14210350562867
ENSG00000197774	-1.14233691809255
ENSG00000153113	-1.14236243512207
ENSG00000199082	-1.14256721732047
ENSG00000145687	-1.14297803847241
ENSG00000287086	-1.14304724824773
ENSG00000187912	-1.14326800221668
ENSG00000125505	-1.14327258376418
ENSG00000235211	-1.14337477025465
ENSG00000117640	-1.14353819200314
ENSG00000049245	-1.14382880224882
ENSG00000272787	-1.14421198786462
ENSG00000187066	-1.14421444504572
ENSG00000262292	-1.14421740227573
ENSG00000109065	-1.1442189209594
ENSG00000149541	-1.14479284524181
ENSG00000229320	-1.14492292869873
ENSG00000162191	-1.14508653112343
ENSG00000147231	-1.14567703773289
ENSG00000184307	-1.14574209925549
ENSG00000104883	-1.14577257546109
ENSG00000236682	-1.14589340542013
ENSG00000143771	-1.14598799359591
ENSG00000236345	-1.14607997877554
ENSG00000103355	-1.1462422991923
ENSG00000241860	-1.1465727606355
ENSG00000196449	-1.14658029449219
ENSG00000236552	-1.14686135072399
ENSG00000105711	-1.14744122959988
ENSG00000127663	-1.14765711258566
ENSG00000159348	-1.147966941204
ENSG00000263370	-1.14805584479072
ENSG00000261373	-1.14814063029401
ENSG00000269335	-1.14822982233987
ENSG00000233597	-1.14884973227131
ENSG00000235488	-1.15023726529037
ENSG00000244486	-1.15036749990351
ENSG00000129450	-1.15044776736308
ENSG00000158769	-1.150463679644
ENSG00000273271	-1.1505748704912
ENSG00000095906	-1.15068131635309
ENSG00000275418	-1.1506969263083
ENSG00000084733	-1.15106288407184
ENSG00000003402	-1.15112530450977
ENSG00000185862	-1.15136466129037
ENSG00000229897	-1.15146346472497
ENSG00000084070	-1.1514782533258
ENSG00000181220	-1.1516516399005
ENSG00000168995	-1.15218603094967
ENSG00000251075	-1.15235672848799
ENSG00000223573	-1.1524673059264
ENSG00000111058	-1.15273431926747
ENSG00000143977	-1.15300401755699
ENSG00000288044	-1.15336734274745
ENSG00000130640	-1.15412270306293
ENSG00000141985	-1.15415817883914
ENSG00000186076	-1.15614947745369
ENSG00000184489	-1.15617357511343
ENSG00000232260	-1.15622443364093
ENSG00000099866	-1.1563501707862
ENSG00000119878	-1.1565850142247
ENSG00000224557	-1.15684673335214
ENSG00000160685	-1.15718565518454
ENSG00000240954	-1.15751245939057
ENSG00000237077	-1.15754509378416
ENSG00000105698	-1.15762464035505
ENSG00000079616	-1.15787399230449
ENSG00000105366	-1.15790690202075
ENSG00000229559	-1.15798317931183
ENSG00000280160	-1.15807680485649
ENSG00000135482	-1.15846987129302
ENSG00000100012	-1.15850529000806
ENSG00000254851	-1.15880145713641
ENSG00000255529	-1.15884557706226
ENSG00000198598	-1.15896350145468
ENSG00000215311	-1.15899357041527
ENSG00000141378	-1.15922544391061
ENSG00000260219	-1.15964200567841
ENSG00000242068	-1.1597935963182
ENSG00000080189	-1.16005142277106
ENSG00000174365	-1.16031177593236
ENSG00000139637	-1.16036525480364
ENSG00000160325	-1.16084490541216
ENSG00000155926	-1.16112155048894
ENSG00000271858	-1.16128361322638
ENSG00000105612	-1.16141092814061
ENSG00000223901	-1.16152313161392
ENSG00000274736	-1.16156823707329
ENSG00000226137	-1.16159049499889
ENSG00000169180	-1.16160963281408
ENSG00000087302	-1.16172656577299
ENSG00000163344	-1.1618336230022
ENSG00000166091	-1.16269184765713
ENSG00000165874	-1.16277702000598
ENSG00000186280	-1.16300487233505
ENSG00000213178	-1.16303598941674
ENSG00000160888	-1.1632853457777
ENSG00000226247	-1.16330144935268
ENSG00000207736	-1.16383017937131
ENSG00000212978	-1.16399665523096
ENSG00000204872	-1.16499252304935
ENSG00000181027	-1.16552688146666
ENSG00000117676	-1.16618954861469
ENSG00000242477	-1.16638024782418
ENSG00000255760	-1.16640225609471
ENSG00000213553	-1.16691092608218
ENSG00000164849	-1.16712500703872
ENSG00000119820	-1.16783896068832
ENSG00000131584	-1.16787570672348
ENSG00000254760	-1.16796385965968
ENSG00000280206	-1.16797879361017
ENSG00000245937	-1.16809301941091
ENSG00000130703	-1.16818426136296
ENSG00000226970	-1.16828858208106
ENSG00000225921	-1.16873243877469
ENSG00000248527	-1.16873297198472
ENSG00000189152	-1.1689797266773
ENSG00000171223	-1.16948891660709
ENSG00000206013	-1.16956996260301
ENSG00000275963	-1.16974098761839
ENSG00000204619	-1.16983660415576
ENSG00000137404	-1.16993752096697
ENSG00000111275	-1.16997411914743
ENSG00000233868	-1.17015360549404
ENSG00000187994	-1.17029713117911
ENSG00000278376	-1.17031220479912
ENSG00000100104	-1.17067440012112
ENSG00000269564	-1.17195108330369
ENSG00000159840	-1.1719782492456
ENSG00000238201	-1.17221957821806
ENSG00000204560	-1.17260372407627
ENSG00000268947	-1.17262090694368
ENSG00000265625	-1.17311640862162
ENSG00000242083	-1.17339589435004
ENSG00000204160	-1.17370465253582
ENSG00000006555	-1.17370841711246
ENSG00000170881	-1.17380896942703
ENSG00000141556	-1.17427456638715
ENSG00000230257	-1.17483334210296
ENSG00000058453	-1.17500169886372
ENSG00000198734	-1.17533699237068
ENSG00000242574	-1.175448769482
ENSG00000211802	-1.17545108307396
ENSG00000229880	-1.1756015130254
ENSG00000215021	-1.17591174129318
ENSG00000124541	-1.1759988781091
ENSG00000104408	-1.17610211000804
ENSG00000169976	-1.17625428392474
ENSG00000250144	-1.17635618191204
ENSG00000108651	-1.17639583407716
ENSG00000141526	-1.17653469302641
ENSG00000157429	-1.17655183491052
ENSG00000230592	-1.17693972451985
ENSG00000238251	-1.17699306631212
ENSG00000164162	-1.17719841667689
ENSG00000183397	-1.17819671555209
ENSG00000124596	-1.17829478447905
ENSG00000236018	-1.17841858932352
ENSG00000177469	-1.17856379871491
ENSG00000179031	-1.17938430588458
ENSG00000074266	-1.17966321877065
ENSG00000185414	-1.1806775776609
ENSG00000198585	-1.18103662785194
ENSG00000260267	-1.18112398415593
ENSG00000137500	-1.18138140231899
ENSG00000178715	-1.18141113881542
ENSG00000186891	-1.18151405781366
ENSG00000205056	-1.1816274968819
ENSG00000178425	-1.18180754906159
ENSG00000237372	-1.18189772853679
ENSG00000232788	-1.182599372718
ENSG00000127920	-1.18273250893331
ENSG00000186395	-1.18356250164322
ENSG00000204614	-1.18390491955073
ENSG00000128309	-1.18432857934742
ENSG00000277151	-1.18437078091505
ENSG00000183955	-1.18480679738793
ENSG00000142227	-1.1849249700334
ENSG00000151952	-1.18499895565429
ENSG00000241685	-1.18521061866082
ENSG00000228037	-1.18589703462122
ENSG00000241061	-1.18592947332544
ENSG00000235290	-1.1860829587631
ENSG00000177042	-1.18636664495414
ENSG00000188825	-1.18653969139756
ENSG00000213036	-1.18669510797153
ENSG00000185163	-1.18672499957961
ENSG00000160410	-1.18675076690322
ENSG00000224631	-1.18687648853062
ENSG00000233261	-1.18720065569573
ENSG00000153879	-1.1872271451595
ENSG00000262902	-1.18726660823699
ENSG00000108518	-1.18742156793537
ENSG00000269243	-1.18802637092414
ENSG00000274737	-1.18824290076784
ENSG00000232742	-1.18846632692782
ENSG00000269399	-1.18893960045728
ENSG00000162851	-1.18942467651398
ENSG00000158428	-1.18945987504869
ENSG00000129562	-1.18951290240155
ENSG00000123689	-1.18979092024957
ENSG00000224988	-1.18984251367401
ENSG00000173653	-1.1902480265902
ENSG00000135506	-1.19035339536504
ENSG00000141258	-1.19039203997387
ENSG00000022567	-1.19045522047733
ENSG00000000938	-1.19053707086459
ENSG00000265787	-1.19057908005127
ENSG00000279799	-1.19063649490391
ENSG00000059728	-1.19083816092687
ENSG00000185236	-1.19096173638929
ENSG00000141429	-1.19123440869495
ENSG00000171044	-1.19175454215458
ENSG00000141084	-1.19181085017506
ENSG00000171928	-1.19210078883891
ENSG00000269220	-1.19239043807474
ENSG00000104973	-1.19245142212594
ENSG00000276070	-1.19260406822706
ENSG00000230956	-1.19324650065927
ENSG00000250506	-1.19338426335539
ENSG00000102393	-1.19421333145405
ENSG00000104365	-1.19427918738736
ENSG00000171204	-1.19436461346096
ENSG00000180815	-1.19500652704256
ENSG00000175768	-1.19511390377958
ENSG00000117751	-1.19539105906271
ENSG00000169189	-1.19602611209794
ENSG00000229809	-1.19651767803767
ENSG00000223722	-1.19688297026909
ENSG00000148935	-1.19709444908231
ENSG00000147416	-1.19727329717274
ENSG00000228847	-1.19735678693113
ENSG00000104856	-1.19740120442455
ENSG00000231663	-1.19774945796504
ENSG00000140854	-1.19780147574131
ENSG00000149657	-1.19797335554133
ENSG00000253549	-1.19815075231612
ENSG00000276289	-1.19872715827858
ENSG00000177721	-1.19882178066691
ENSG00000168427	-1.19936714418914
ENSG00000272927	-1.19949604362305
ENSG00000110628	-1.19963815982671
ENSG00000238113	-1.19984190391026
ENSG00000167578	-1.19998793244111
ENSG00000186364	-1.19999431087193
ENSG00000174469	-1.20001478475579
ENSG00000258439	-1.20058830273569
ENSG00000152804	-1.20111316974333
ENSG00000123427	-1.20134440579462
ENSG00000181704	-1.20257993442607
ENSG00000174529	-1.20265974568344
ENSG00000198755	-1.20331416601671
ENSG00000138600	-1.20344916771082
ENSG00000111671	-1.2034886418219
ENSG00000228727	-1.20349029725277
ENSG00000255717	-1.20352690158108
ENSG00000126934	-1.203530254941
ENSG00000256988	-1.20384350125669
ENSG00000007541	-1.20397059371215
ENSG00000259577	-1.20405127729073
ENSG00000237999	-1.20459515331341
ENSG00000261456	-1.20487512264536
ENSG00000007312	-1.20516631243034
ENSG00000087074	-1.20529726775042
ENSG00000132589	-1.20551652034612
ENSG00000205423	-1.20555325236446
ENSG00000136536	-1.20587722649592
ENSG00000169021	-1.20637173079584
ENSG00000272468	-1.20638310815423
ENSG00000126005	-1.20673087802761
ENSG00000250988	-1.20714439485334
ENSG00000241258	-1.2076256339665
ENSG00000198832	-1.20780125798708
ENSG00000099246	-1.20781380934871
ENSG00000183625	-1.2082121667065
ENSG00000118855	-1.20828949835272
ENSG00000108840	-1.20846541346071
ENSG00000004777	-1.20880478124781
ENSG00000143185	-1.20913064314734
ENSG00000170619	-1.2095197856997
ENSG00000230438	-1.20974835243386
ENSG00000264695	-1.20987624651202
ENSG00000006282	-1.21001128852227
ENSG00000181163	-1.21001470358166
ENSG00000134460	-1.21015349576047
ENSG00000269534	-1.21051538538431
ENSG00000158482	-1.21072638672834
ENSG00000186074	-1.210969658182
ENSG00000248472	-1.21153157289954
ENSG00000143878	-1.21275316843052
ENSG00000103126	-1.21278800816625
ENSG00000158286	-1.21281978368007
ENSG00000184719	-1.21289202779027
ENSG00000246067	-1.2131150980613
ENSG00000126391	-1.21312119581695
ENSG00000144579	-1.21321020139214
ENSG00000104524	-1.21397798848258
ENSG00000183134	-1.21407686875673
ENSG00000230364	-1.21425145899364
ENSG00000126775	-1.21475312274791
ENSG00000162413	-1.2149055038215
ENSG00000103642	-1.21495598288004
ENSG00000184371	-1.21529607006931
ENSG00000183597	-1.21556090118393
ENSG00000160255	-1.215937390404
ENSG00000101084	-1.21594458998857
ENSG00000250659	-1.21612489230033
ENSG00000101197	-1.21624427067058
ENSG00000279529	-1.21671355025822
ENSG00000184795	-1.21693437907784
ENSG00000225850	-1.2171613648585
ENSG00000135480	-1.21717387336758
ENSG00000156395	-1.21724066154873
ENSG00000185798	-1.21759525538757
ENSG00000213820	-1.21787034385826
ENSG00000164053	-1.21797132983405
ENSG00000224600	-1.21847546596582
ENSG00000104219	-1.21857733882595
ENSG00000119004	-1.21863761992184
ENSG00000148950	-1.2192868105992
ENSG00000243403	-1.21933475462367
ENSG00000198590	-1.21987944438841
ENSG00000270419	-1.21988526968198
ENSG00000228113	-1.22002637467433
ENSG00000257727	-1.22017114679539
ENSG00000257043	-1.22051555364198
ENSG00000198933	-1.22059524966283
ENSG00000243066	-1.22149110749078
ENSG00000160917	-1.22155237116261
ENSG00000269054	-1.22170427345713
ENSG00000132471	-1.22186649017529
ENSG00000140030	-1.22224921230467
ENSG00000017797	-1.2222954590275
ENSG00000136378	-1.22288657151348
ENSG00000237973	-1.22299742672689
ENSG00000173020	-1.22313381060188
ENSG00000274272	-1.22335217803243
ENSG00000133816	-1.22360747274485
ENSG00000137207	-1.2236564447948
ENSG00000144504	-1.22398337354017
ENSG00000116661	-1.22404916347012
ENSG00000233493	-1.22451264221645
ENSG00000285476	-1.22458501422994
ENSG00000166579	-1.22471507042129
ENSG00000079308	-1.22474331031765
ENSG00000251580	-1.22496790025656
ENSG00000213619	-1.22502126742025
ENSG00000184076	-1.22545979156954
ENSG00000119414	-1.22555699523347
ENSG00000263413	-1.22594923757843
ENSG00000123353	-1.22606584747471
ENSG00000279673	-1.22627102087429
ENSG00000189068	-1.22663411323896
ENSG00000224094	-1.22686972022209
ENSG00000249806	-1.22688837643531
ENSG00000224940	-1.22719770642589
ENSG00000210117	-1.22733704209222
ENSG00000237984	-1.2276130133096
ENSG00000102886	-1.22761394786353
ENSG00000120437	-1.22762524948509
ENSG00000133488	-1.22762581079185
ENSG00000103121	-1.22877493423516
ENSG00000104472	-1.22906049623653
ENSG00000160714	-1.22913543415347
ENSG00000162722	-1.22964578159238
ENSG00000176919	-1.23009534164792
ENSG00000012822	-1.23017912142218
ENSG00000228205	-1.23049067754842
ENSG00000198818	-1.2309396131484
ENSG00000226210	-1.23100929463311
ENSG00000258116	-1.23114084971129
ENSG00000198356	-1.23126051732955
ENSG00000103051	-1.23152435042331
ENSG00000075188	-1.23175082690297
ENSG00000144848	-1.23199661266171
ENSG00000173757	-1.23299710082558
ENSG00000226525	-1.23351774625556
ENSG00000250273	-1.23352000376654
ENSG00000267741	-1.23355324140711
ENSG00000280003	-1.23364225829166
ENSG00000225217	-1.23399247980956
ENSG00000138495	-1.23450376552244
ENSG00000181524	-1.23476377697092
ENSG00000071894	-1.23513634505462
ENSG00000112306	-1.23513881307377
ENSG00000069943	-1.23520358100706
ENSG00000138378	-1.23523271337534
ENSG00000260260	-1.23553565038804
ENSG00000170540	-1.23598708821847
ENSG00000066336	-1.23604513860148
ENSG00000155621	-1.23631023919344
ENSG00000110066	-1.23655160380144
ENSG00000073150	-1.23670525147033
ENSG00000223855	-1.23713520749159
ENSG00000196205	-1.23715019997006
ENSG00000123444	-1.23716560539519
ENSG00000233369	-1.23741872186392
ENSG00000235016	-1.23744632524934
ENSG00000226012	-1.2375264914018
ENSG00000275476	-1.23753858574708
ENSG00000151023	-1.23803361080349
ENSG00000139187	-1.23815001385866
ENSG00000143198	-1.23866470636247
ENSG00000259483	-1.23921089076405
ENSG00000106682	-1.23977537925734
ENSG00000224870	-1.2400744867368
ENSG00000143575	-1.24025223592571
ENSG00000261888	-1.24046844709173
ENSG00000248684	-1.24056663081784
ENSG00000260778	-1.24106521433752
ENSG00000137135	-1.24127905671668
ENSG00000255987	-1.24138908643226
ENSG00000163634	-1.24175336308424
ENSG00000169740	-1.24208187612775
ENSG00000169814	-1.24215189443563
ENSG00000162300	-1.24256208497975
ENSG00000196415	-1.24272005465304
ENSG00000225663	-1.24308413708943
ENSG00000054179	-1.24310599974391
ENSG00000227413	-1.24337396336132
ENSG00000249673	-1.24373135777983
ENSG00000256073	-1.24379672380667
ENSG00000115268	-1.24382437419717
ENSG00000182586	-1.24384038369665
ENSG00000038002	-1.24425980902968
ENSG00000115446	-1.24447285292181
ENSG00000263017	-1.24448238234896
ENSG00000130511	-1.24454299967369
ENSG00000177225	-1.24465557682673
ENSG00000248592	-1.24504990020181
ENSG00000249042	-1.24511909169577
ENSG00000115073	-1.24545938865193
ENSG00000258227	-1.24547923424481
ENSG00000144034	-1.24582543722562
ENSG00000230191	-1.24598247311395
ENSG00000162441	-1.24614031236902
ENSG00000278876	-1.24642775428786
ENSG00000270325	-1.24668851385224
ENSG00000139679	-1.24682990435809
ENSG00000215218	-1.2469886584446
ENSG00000234171	-1.24716056594431
ENSG00000254415	-1.24717904169867
ENSG00000236762	-1.24723100711716
ENSG00000270105	-1.24740730579923
ENSG00000224032	-1.24755375978332
ENSG00000004660	-1.24769468755925
ENSG00000178988	-1.24772800344306
ENSG00000175938	-1.24833224095066
ENSG00000104518	-1.24906544804506
ENSG00000188242	-1.24907597066568
ENSG00000141994	-1.24908042330633
ENSG00000168818	-1.24923868512994
ENSG00000184731	-1.25089671298318
ENSG00000213075	-1.25122785948777
ENSG00000108774	-1.25125382701041
ENSG00000081320	-1.25144001234346
ENSG00000111737	-1.25193833929825
ENSG00000258102	-1.25200415286264
ENSG00000119681	-1.25229116871585
ENSG00000126267	-1.25258962210955
ENSG00000246334	-1.25259698604575
ENSG00000286809	-1.2528077635995
ENSG00000163866	-1.2529619753319
ENSG00000172508	-1.25301636400247
ENSG00000188993	-1.25324757725312
ENSG00000213977	-1.2538930083742
ENSG00000075089	-1.25430392666823
ENSG00000103148	-1.2544501105448
ENSG00000164258	-1.25509274614974
ENSG00000226415	-1.25568226275394
ENSG00000135070	-1.25568443017748
ENSG00000236480	-1.25646467950208
ENSG00000264290	-1.25665106874825
ENSG00000211785	-1.25697936544483
ENSG00000233461	-1.25698488331477
ENSG00000104907	-1.25708369329975
ENSG00000224738	-1.2570936046106
ENSG00000151092	-1.25746575309961
ENSG00000215030	-1.25753930581261
ENSG00000170955	-1.25811240074361
ENSG00000105875	-1.25825612704431
ENSG00000104763	-1.25845607125454
ENSG00000125450	-1.25893506250859
ENSG00000198856	-1.25900074428014
ENSG00000128606	-1.25907590192338
ENSG00000182873	-1.25922941730625
ENSG00000255092	-1.25926247807898
ENSG00000188612	-1.25953370592276
ENSG00000114656	-1.25977891267191
ENSG00000143119	-1.25989982897956
ENSG00000196352	-1.26009337018859
ENSG00000130119	-1.26076461462922
ENSG00000131669	-1.26094327640777
ENSG00000243964	-1.2612296018658
ENSG00000285799	-1.26130555472209
ENSG00000101665	-1.26138839763132
ENSG00000131389	-1.26156077903157
ENSG00000229153	-1.26170435068247
ENSG00000223797	-1.26171315121983
ENSG00000100376	-1.26179612094793
ENSG00000220614	-1.26193926181461
ENSG00000229727	-1.26197774183658
ENSG00000122678	-1.26224540202873
ENSG00000161835	-1.26298444494038
ENSG00000111639	-1.26316486322199
ENSG00000174748	-1.26336949271926
ENSG00000137161	-1.26368360057659
ENSG00000167397	-1.26424721817611
ENSG00000102710	-1.26428335925891
ENSG00000267221	-1.26466792628571
ENSG00000157873	-1.26473747171348
ENSG00000232810	-1.2649059808222
ENSG00000167280	-1.26497068770251
ENSG00000049541	-1.26602370766817
ENSG00000139714	-1.26607149747827
ENSG00000196407	-1.26704315951381
ENSG00000226287	-1.2673199745085
ENSG00000113749	-1.2675100608262
ENSG00000149273	-1.26832855407954
ENSG00000143553	-1.26838964851942
ENSG00000225770	-1.2685434427427
ENSG00000266824	-1.2694274220837
ENSG00000267317	-1.26964474650954
ENSG00000224877	-1.26976011787519
ENSG00000117305	-1.27005085750435
ENSG00000269983	-1.27022159878353
ENSG00000135842	-1.27022234651877
ENSG00000144559	-1.27090795800745
ENSG00000167770	-1.27114914673042
ENSG00000100985	-1.2712586499229
ENSG00000136560	-1.27148649085769
ENSG00000005893	-1.27170767806005
ENSG00000253228	-1.2720613261902
ENSG00000101213	-1.27210995450872
ENSG00000137185	-1.2721975904877
ENSG00000130653	-1.27234138677044
ENSG00000179523	-1.27235921312842
ENSG00000132801	-1.27303715711613
ENSG00000229204	-1.27305558586709
ENSG00000141505	-1.27371509107735
ENSG00000178980	-1.27420185840789
ENSG00000224195	-1.27430403953684
ENSG00000258539	-1.27451010646106
ENSG00000138613	-1.27491858241527
ENSG00000176386	-1.27568531036707
ENSG00000079246	-1.27581944830085
ENSG00000256249	-1.27593955918427
ENSG00000153037	-1.27647072685731
ENSG00000111540	-1.27654103934418
ENSG00000162813	-1.27664187490632
ENSG00000144741	-1.27670777065238
ENSG00000176343	-1.27694545480128
ENSG00000109861	-1.27713653836609
ENSG00000092871	-1.27726275074795
ENSG00000184343	-1.27734974399848
ENSG00000136026	-1.27742370327632
ENSG00000182196	-1.27774149513512
ENSG00000133398	-1.27799716115726
ENSG00000180098	-1.27799855724359
ENSG00000126698	-1.27824081582299
ENSG00000232454	-1.27854240589514
ENSG00000134419	-1.27856185472237
ENSG00000177943	-1.27941622928059
ENSG00000174238	-1.2795103511367
ENSG00000188056	-1.27956811699714
ENSG00000230912	-1.27984951132628
ENSG00000176973	-1.27996104113419
ENSG00000172890	-1.28009461265109
ENSG00000233467	-1.28009485881003
ENSG00000107223	-1.28026276831915
ENSG00000100211	-1.28053200523431
ENSG00000160219	-1.28099034026915
ENSG00000225531	-1.28132365121656
ENSG00000163902	-1.28274733467588
ENSG00000240731	-1.28278973431161
ENSG00000199023	-1.28295224306997
ENSG00000184557	-1.28345403514162
ENSG00000146094	-1.28406994839863
ENSG00000137878	-1.28410269686095
ENSG00000136631	-1.28434848885108
ENSG00000105258	-1.28472457726802
ENSG00000171840	-1.28473587781726
ENSG00000163541	-1.28501304715491
ENSG00000279311	-1.28535798102353
ENSG00000213999	-1.28539197805032
ENSG00000161944	-1.2855248505989
ENSG00000225335	-1.28603598837197
ENSG00000265778	-1.28677019584916
ENSG00000165169	-1.28755738152904
ENSG00000273038	-1.28787459797641
ENSG00000181924	-1.28793682312534
ENSG00000064490	-1.28819831650417
ENSG00000269318	-1.28844930726623
ENSG00000257704	-1.28899941240498
ENSG00000119559	-1.28923504746397
ENSG00000185347	-1.28939351496867
ENSG00000197520	-1.28942216834528
ENSG00000127774	-1.29012232700685
ENSG00000213385	-1.29021347750655
ENSG00000156973	-1.29035397699343
ENSG00000235865	-1.29044456835957
ENSG00000162517	-1.29068097475385
ENSG00000187554	-1.29088265237701
ENSG00000100445	-1.29101451587468
ENSG00000279140	-1.29117845448437
ENSG00000083937	-1.29152622097011
ENSG00000229647	-1.2917739666032
ENSG00000233175	-1.29191437087166
ENSG00000131203	-1.29297762200379
ENSG00000148344	-1.2931118460469
ENSG00000168476	-1.29346880600908
ENSG00000205903	-1.29378034303328
ENSG00000087206	-1.29402146833033
ENSG00000131188	-1.29422142059847
ENSG00000170271	-1.29433326855064
ENSG00000113851	-1.29453031875911
ENSG00000123329	-1.29483921301012
ENSG00000133069	-1.29489547799062
ENSG00000276868	-1.29540213714416
ENSG00000232956	-1.29545526785523
ENSG00000266412	-1.29580925677783
ENSG00000268970	-1.29581712626396
ENSG00000147400	-1.29588900095328
ENSG00000161217	-1.29629323262605
ENSG00000272853	-1.29691506983545
ENSG00000230262	-1.29699162011555
ENSG00000188428	-1.29724903885891
ENSG00000274717	-1.29745482026119
ENSG00000180953	-1.29791461062469
ENSG00000184992	-1.29793290666558
ENSG00000285416	-1.29803416399725
ENSG00000241764	-1.29826339859722
ENSG00000287356	-1.29859376830705
ENSG00000287670	-1.29887701031497
ENSG00000259351	-1.29891233240044
ENSG00000204839	-1.2990430505874
ENSG00000224831	-1.29976920379119
ENSG00000004975	-1.29992237989266
ENSG00000066322	-1.30014918386183
ENSG00000041988	-1.30065238500433
ENSG00000122515	-1.30094718862542
ENSG00000268401	-1.30098333912664
ENSG00000186918	-1.3014482637772
ENSG00000207248	-1.30168696448319
ENSG00000182809	-1.30197388087325
ENSG00000111642	-1.30235754601139
ENSG00000110080	-1.30254900346164
ENSG00000122882	-1.30259630503149
ENSG00000085274	-1.30274987068561
ENSG00000089639	-1.30357721161346
ENSG00000217241	-1.3036434768521
ENSG00000135185	-1.30380499000578
ENSG00000136868	-1.30423872640726
ENSG00000204070	-1.30428252977166
ENSG00000138777	-1.30430751940201
ENSG00000249115	-1.3043221727098
ENSG00000181852	-1.30457615427269
ENSG00000260495	-1.30478898789166
ENSG00000238164	-1.3048154715728
ENSG00000165887	-1.30486336094632
ENSG00000248323	-1.30493845617539
ENSG00000131042	-1.30495054337298
ENSG00000173214	-1.30508443112605
ENSG00000282933	-1.30509102711628
ENSG00000228463	-1.30530832930472
ENSG00000144659	-1.30540400903513
ENSG00000278607	-1.30541268485656
ENSG00000167703	-1.30584970929751
ENSG00000167107	-1.30606103376068
ENSG00000078596	-1.30613216358176
ENSG00000255045	-1.30640923650533
ENSG00000226784	-1.30657076375577
ENSG00000267364	-1.30673070466886
ENSG00000229083	-1.30815242882814
ENSG00000258810	-1.30861071359327
ENSG00000100075	-1.30905176965004
ENSG00000166033	-1.3091520759728
ENSG00000102977	-1.30922684085471
ENSG00000234093	-1.30946393393464
ENSG00000283839	-1.30976395459825
ENSG00000285106	-1.31026574154232
ENSG00000168002	-1.3106509019012
ENSG00000277952	-1.31070294588381
ENSG00000230537	-1.31071867990686
ENSG00000178977	-1.31077365261579
ENSG00000006007	-1.31079962475653
ENSG00000186517	-1.31148041911866
ENSG00000113924	-1.31191646895658
ENSG00000228661	-1.31194986616586
ENSG00000010671	-1.31201440120513
ENSG00000124875	-1.31207917540396
ENSG00000105669	-1.31214600039303
ENSG00000142186	-1.31215483747488
ENSG00000260326	-1.31222244548189
ENSG00000095059	-1.31258900318925
ENSG00000197417	-1.31280807140254
ENSG00000284685	-1.31340221421931
ENSG00000186056	-1.31349349365755
ENSG00000160072	-1.31380587567665
ENSG00000176092	-1.31387625977256
ENSG00000010295	-1.31387806054557
ENSG00000205560	-1.31459536958011
ENSG00000138107	-1.3150278571559
ENSG00000203780	-1.31510720770504
ENSG00000261840	-1.31540894562671
ENSG00000176261	-1.31556622994183
ENSG00000213937	-1.31576299398308
ENSG00000184281	-1.31578585073705
ENSG00000182923	-1.31614909507588
ENSG00000173391	-1.3163515385764
ENSG00000236618	-1.31702159751011
ENSG00000250510	-1.31704862253473
ENSG00000248415	-1.31757819847131
ENSG00000234118	-1.31767504559113
ENSG00000174943	-1.3176810711194
ENSG00000181192	-1.31780707514954
ENSG00000102309	-1.31810294751603
ENSG00000126903	-1.31820792677586
ENSG00000188895	-1.31855402014557
ENSG00000276007	-1.31905159856142
ENSG00000072506	-1.31939603662213
ENSG00000183735	-1.31954091328414
ENSG00000272734	-1.31992600837492
ENSG00000157322	-1.31996769792143
ENSG00000164237	-1.32013523848817
ENSG00000174130	-1.32092426481322
ENSG00000163739	-1.32113878924635
ENSG00000196139	-1.32131602195193
ENSG00000188649	-1.32206998495149
ENSG00000165406	-1.32227384532339
ENSG00000169718	-1.32241763708025
ENSG00000163743	-1.32383383206028
ENSG00000236496	-1.32407734237378
ENSG00000217643	-1.32456439701113
ENSG00000143549	-1.32462388662045
ENSG00000108469	-1.32471413138165
ENSG00000145741	-1.32572912804581
ENSG00000237406	-1.32583903937312
ENSG00000204933	-1.32619854086816
ENSG00000263823	-1.32633362276608
ENSG00000279539	-1.32677783747862
ENSG00000125726	-1.32716536092011
ENSG00000226328	-1.32743062016831
ENSG00000197747	-1.32755878296546
ENSG00000253320	-1.32760203998002
ENSG00000171097	-1.32779071130294
ENSG00000253720	-1.32818883081461
ENSG00000068971	-1.32820715731786
ENSG00000122873	-1.32869083020624
ENSG00000135587	-1.32879037598114
ENSG00000163803	-1.32908367308941
ENSG00000221869	-1.33007500633356
ENSG00000148200	-1.3301555093251
ENSG00000161980	-1.3302433804115
ENSG00000107341	-1.33024599643462
ENSG00000196642	-1.33033302746748
ENSG00000271966	-1.33037278519807
ENSG00000211764	-1.33051942798721
ENSG00000140876	-1.33069065328867
ENSG00000002587	-1.33086319097862
ENSG00000173406	-1.3311689533333
ENSG00000214541	-1.33152900599792
ENSG00000105202	-1.33233035680026
ENSG00000182973	-1.33273928661791
ENSG00000170270	-1.33331255239704
ENSG00000230793	-1.33353652805203
ENSG00000260257	-1.33355993871866
ENSG00000164332	-1.33365517348441
ENSG00000237730	-1.33379027872208
ENSG00000237037	-1.3338930572267
ENSG00000205084	-1.3340234796013
ENSG00000280649	-1.33484694452432
ENSG00000196183	-1.33487301633958
ENSG00000143429	-1.33500340959961
ENSG00000168028	-1.33582165429141
ENSG00000155287	-1.33602759690436
ENSG00000273729	-1.33611897605302
ENSG00000226329	-1.33616871498313
ENSG00000005381	-1.33641892659398
ENSG00000129749	-1.33690323574659
ENSG00000132819	-1.33699367516427
ENSG00000117691	-1.33723333676733
ENSG00000219146	-1.33750787091486
ENSG00000143353	-1.33778307299515
ENSG00000083845	-1.33815271976662
ENSG00000144589	-1.33856313392946
ENSG00000042062	-1.33871240855176
ENSG00000197208	-1.338862278163
ENSG00000114378	-1.33920286106315
ENSG00000112659	-1.33926631777236
ENSG00000133997	-1.33985163959179
ENSG00000160703	-1.34017585129934
ENSG00000120709	-1.34033090981257
ENSG00000122733	-1.34034480185661
ENSG00000238058	-1.3408345100391
ENSG00000260528	-1.34095951864164
ENSG00000070423	-1.3410338233455
ENSG00000140350	-1.34132621795539
ENSG00000167642	-1.34217324999424
ENSG00000222009	-1.34226072274959
ENSG00000005187	-1.34229651441712
ENSG00000008516	-1.34233646436687
ENSG00000150991	-1.34246912625594
ENSG00000197872	-1.34294548267247
ENSG00000262049	-1.34308469239663
ENSG00000132254	-1.34336086134783
ENSG00000213903	-1.34350922985886
ENSG00000204577	-1.3435502602386
ENSG00000141759	-1.34357921454329
ENSG00000197943	-1.34414723783249
ENSG00000163923	-1.34462259327612
ENSG00000259307	-1.34471060513063
ENSG00000226281	-1.34491067918229
ENSG00000067840	-1.34511661208974
ENSG00000170315	-1.34543255691633
ENSG00000285796	-1.34573554601233
ENSG00000213397	-1.34593149123198
ENSG00000116809	-1.34618589948441
ENSG00000135655	-1.3466172228397
ENSG00000204287	-1.34692832658552
ENSG00000174516	-1.34814992657502
ENSG00000185000	-1.34901534511384
ENSG00000205138	-1.34915037372443
ENSG00000157350	-1.34918945204902
ENSG00000213413	-1.3493728614559
ENSG00000165915	-1.34940961198022
ENSG00000005448	-1.34965375902037
ENSG00000181847	-1.34967020645324
ENSG00000225178	-1.34982785542344
ENSG00000108639	-1.35003514600195
ENSG00000119328	-1.35034107342461
ENSG00000082515	-1.35049959862033
ENSG00000258086	-1.35137091349834
ENSG00000236438	-1.35143076558084
ENSG00000172057	-1.35152233503315
ENSG00000232858	-1.35162995972357
ENSG00000157368	-1.35163431844706
ENSG00000230383	-1.35191265829768
ENSG00000189129	-1.35235748807021
ENSG00000160213	-1.3523876727152
ENSG00000133424	-1.3524094930215
ENSG00000236330	-1.35243555953679
ENSG00000162704	-1.35245612644326
ENSG00000276231	-1.35301269580509
ENSG00000269737	-1.35315013559654
ENSG00000111786	-1.35334910329637
ENSG00000182487	-1.35360083325102
ENSG00000175489	-1.35393666820117
ENSG00000226439	-1.3541552638799
ENSG00000169413	-1.35426906352271
ENSG00000267096	-1.35454060831018
ENSG00000141026	-1.35471152791245
ENSG00000235174	-1.35472442134121
ENSG00000197993	-1.35489863879913
ENSG00000250317	-1.35497642268415
ENSG00000279765	-1.35517509193171
ENSG00000151876	-1.35536717728574
ENSG00000244306	-1.35557171903243
ENSG00000136156	-1.35575798704463
ENSG00000266236	-1.35611296592165
ENSG00000197320	-1.35657162105805
ENSG00000179698	-1.35835637941643
ENSG00000132155	-1.35856098435549
ENSG00000078902	-1.35870911270558
ENSG00000053372	-1.35873617703986
ENSG00000123975	-1.35921177402865
ENSG00000242276	-1.35956361500978
ENSG00000258895	-1.35970390113716
ENSG00000196735	-1.36006049121163
ENSG00000253519	-1.36029240320359
ENSG00000182372	-1.36050202636715
ENSG00000107738	-1.36062322172704
ENSG00000237248	-1.36091911431183
ENSG00000107625	-1.36118051641451
ENSG00000255562	-1.361472455533
ENSG00000235908	-1.36147504705351
ENSG00000140398	-1.36166607421654
ENSG00000077238	-1.36210057703515
ENSG00000277232	-1.36216012978268
ENSG00000184007	-1.36224600158432
ENSG00000076043	-1.36300465740184
ENSG00000276570	-1.36308502433255
ENSG00000148180	-1.36321846707386
ENSG00000196209	-1.36341767617147
ENSG00000265982	-1.36344738615348
ENSG00000159314	-1.36368578288647
ENSG00000233328	-1.36387464430526
ENSG00000276663	-1.36404535554662
ENSG00000160055	-1.36434757053664
ENSG00000057608	-1.36485968781913
ENSG00000170043	-1.36491335860071
ENSG00000117091	-1.36503740802902
ENSG00000245750	-1.36532633313638
ENSG00000214212	-1.36546147607355
ENSG00000260912	-1.36549185784116
ENSG00000229191	-1.36568994559163
ENSG00000249855	-1.36584692815127
ENSG00000162341	-1.3660106702366
ENSG00000275791	-1.36602244576139
ENSG00000136238	-1.36618595508797
ENSG00000243836	-1.36649660636697
ENSG00000278974	-1.3665779079294
ENSG00000203797	-1.36671421352699
ENSG00000198522	-1.36684013334894
ENSG00000198336	-1.36737108545964
ENSG00000162384	-1.36758511857799
ENSG00000175274	-1.36804702202602
ENSG00000108244	-1.36842839974693
ENSG00000119535	-1.36861698110895
ENSG00000149089	-1.36929015056662
ENSG00000106399	-1.36940188111058
ENSG00000011600	-1.36941747284041
ENSG00000203876	-1.36946737566277
ENSG00000170473	-1.36955836499311
ENSG00000280254	-1.3698112151524
ENSG00000138621	-1.37016992238812
ENSG00000241612	-1.37032727564109
ENSG00000169403	-1.37040464589247
ENSG00000187091	-1.37053883347005
ENSG00000268658	-1.37068865925563
ENSG00000226987	-1.37096111664921
ENSG00000125735	-1.37119599386726
ENSG00000135317	-1.371301428599
ENSG00000100519	-1.37133298691213
ENSG00000279187	-1.37135626947992
ENSG00000172171	-1.37149607540504
ENSG00000010270	-1.37190588933768
ENSG00000260467	-1.37192866958958
ENSG00000287808	-1.37215390952141
ENSG00000184182	-1.37237372236605
ENSG00000176108	-1.37244424264146
ENSG00000117308	-1.37266908045885
ENSG00000089248	-1.37295887464554
ENSG00000285535	-1.37398977528378
ENSG00000264743	-1.37425111283469
ENSG00000276180	-1.37431730955041
ENSG00000250348	-1.37486057777341
ENSG00000188822	-1.37496181168846
ENSG00000232368	-1.37518347804557
ENSG00000273356	-1.37551501241017
ENSG00000279162	-1.37560131211
ENSG00000111962	-1.37637989573705
ENSG00000231233	-1.37654093539685
ENSG00000126822	-1.37656630248886
ENSG00000162627	-1.37691619794524
ENSG00000120314	-1.37694510468443
ENSG00000197575	-1.37710286809334
ENSG00000110200	-1.37744214327851
ENSG00000275234	-1.37766836794898
ENSG00000071051	-1.37767898751497
ENSG00000106588	-1.37811281115613
ENSG00000237781	-1.37825127081819
ENSG00000135211	-1.37894563237111
ENSG00000182810	-1.37907406625448
ENSG00000273319	-1.3792171626018
ENSG00000149476	-1.37965146097492
ENSG00000179832	-1.37987252496774
ENSG00000279259	-1.37999636812692
ENSG00000079277	-1.38015095796619
ENSG00000204498	-1.38015494307292
ENSG00000268362	-1.38021336988312
ENSG00000274370	-1.38028468372638
ENSG00000132661	-1.38046607271258
ENSG00000267321	-1.38099638749787
ENSG00000177169	-1.38106001345356
ENSG00000108924	-1.38112167897692
ENSG00000234484	-1.38127683186914
ENSG00000249936	-1.38159105588683
ENSG00000102882	-1.38282739324672
ENSG00000149091	-1.38288291786294
ENSG00000183018	-1.3833875943386
ENSG00000186866	-1.38386984157662
ENSG00000147443	-1.38429280545522
ENSG00000130733	-1.38468656778892
ENSG00000115685	-1.38510939329624
ENSG00000118298	-1.38535915184324
ENSG00000227339	-1.38540387999152
ENSG00000173621	-1.38556653691318
ENSG00000158042	-1.38641841000058
ENSG00000238005	-1.3869376561239
ENSG00000269821	-1.38699635226965
ENSG00000108405	-1.38740565655991
ENSG00000080947	-1.38790766032701
ENSG00000169228	-1.38803954823959
ENSG00000184277	-1.38810018829147
ENSG00000175130	-1.38895902356394
ENSG00000259051	-1.38905295651203
ENSG00000279345	-1.3894163646276
ENSG00000197620	-1.38963324124488
ENSG00000151726	-1.38966774595478
ENSG00000088832	-1.39096809521178
ENSG00000112576	-1.39100578602982
ENSG00000115694	-1.39110508328532
ENSG00000117450	-1.39174933790925
ENSG00000272325	-1.39176131897778
ENSG00000163812	-1.39221382670811
ENSG00000146540	-1.39249835726969
ENSG00000255112	-1.39271006439067
ENSG00000184730	-1.39284806503525
ENSG00000237415	-1.39313580709323
ENSG00000105619	-1.39354754889294
ENSG00000251467	-1.39365706743759
ENSG00000213707	-1.39479545308848
ENSG00000249142	-1.39510925577554
ENSG00000159403	-1.39544202418338
ENSG00000232388	-1.39553463468859
ENSG00000165233	-1.3970466998868
ENSG00000287710	-1.39724176601538
ENSG00000217416	-1.39725821100171
ENSG00000102879	-1.39790644943915
ENSG00000261386	-1.3981482044022
ENSG00000227087	-1.39827941047537
ENSG00000157017	-1.39829228858946
ENSG00000144214	-1.39853875184926
ENSG00000144566	-1.39865397706546
ENSG00000280407	-1.39928090289315
ENSG00000116266	-1.39930942927913
ENSG00000179918	-1.39940498515496
ENSG00000138190	-1.39946008716225
ENSG00000182841	-1.40000244325896
ENSG00000100330	-1.40040253429813
ENSG00000131165	-1.40054025526745
ENSG00000143793	-1.4006737780673
ENSG00000160271	-1.40096319915941
ENSG00000167261	-1.40117414207023
ENSG00000136932	-1.40173943788848
ENSG00000257210	-1.40186131845979
ENSG00000160688	-1.4021550345977
ENSG00000136379	-1.40234335961168
ENSG00000187446	-1.40243464282597
ENSG00000284649	-1.40299466757315
ENSG00000263155	-1.40333799504991
ENSG00000218976	-1.40485066944014
ENSG00000153885	-1.40506364925523
ENSG00000113108	-1.40572517774627
ENSG00000169902	-1.4065162075941
ENSG00000068697	-1.40669401441234
ENSG00000261798	-1.40675531862086
ENSG00000029364	-1.40677486141965
ENSG00000279357	-1.4069096993365
ENSG00000174928	-1.40711272566623
ENSG00000169627	-1.4073301040366
ENSG00000185753	-1.40781027429649
ENSG00000270020	-1.4082950011654
ENSG00000260923	-1.40868270309229
ENSG00000088930	-1.40886761198136
ENSG00000286507	-1.4089347632241
ENSG00000251661	-1.40912180143944
ENSG00000175606	-1.40949510321653
ENSG00000171421	-1.41011318904566
ENSG00000126759	-1.41019968286268
ENSG00000277879	-1.41020862726673
ENSG00000233668	-1.41049995748994
ENSG00000283787	-1.41054614166505
ENSG00000174109	-1.41059760777724
ENSG00000074201	-1.41101625358354
ENSG00000006062	-1.41123988244966
ENSG00000271862	-1.41206977943511
ENSG00000261126	-1.41230587882745
ENSG00000185262	-1.41232878658375
ENSG00000108788	-1.41323656877411
ENSG00000163154	-1.41419497037285
ENSG00000167657	-1.41445400186878
ENSG00000222046	-1.41456157646193
ENSG00000197111	-1.41472863137986
ENSG00000151014	-1.41536548788382
ENSG00000237476	-1.41590578090142
ENSG00000163462	-1.41633464835558
ENSG00000168556	-1.41636816913183
ENSG00000115165	-1.41663202431494
ENSG00000173137	-1.41670157316151
ENSG00000171236	-1.41695159403774
ENSG00000108826	-1.41727739538915
ENSG00000154102	-1.41761404374338
ENSG00000271797	-1.41783856251071
ENSG00000279841	-1.41791264070289
ENSG00000136950	-1.4180725122281
ENSG00000076555	-1.41828823143433
ENSG00000160570	-1.41851607419715
ENSG00000282939	-1.41851954781408
ENSG00000232645	-1.41911072183435
ENSG00000256576	-1.41930788838234
ENSG00000170222	-1.41956554504186
ENSG00000135617	-1.41998901707587
ENSG00000186635	-1.42055026935788
ENSG00000167094	-1.42057311392233
ENSG00000117543	-1.42057995235994
ENSG00000184436	-1.42080916408127
ENSG00000111652	-1.42084428199554
ENSG00000204344	-1.42093088531773
ENSG00000162407	-1.42104299137785
ENSG00000101230	-1.42114962533948
ENSG00000272143	-1.42127939631254
ENSG00000156831	-1.42129131913639
ENSG00000258727	-1.42155160706078
ENSG00000127054	-1.42205370300079
ENSG00000147403	-1.4223765295353
ENSG00000127948	-1.42242416256863
ENSG00000263235	-1.4235551415558
ENSG00000140939	-1.42413307563142
ENSG00000168765	-1.42446411876872
ENSG00000251633	-1.42454162715533
ENSG00000011028	-1.42487537869603
ENSG00000237506	-1.42498275965981
ENSG00000274791	-1.42501406978472
ENSG00000171858	-1.42536828064859
ENSG00000104863	-1.42540443515792
ENSG00000125734	-1.4254418983904
ENSG00000146830	-1.42564394044271
ENSG00000135049	-1.42609205780086
ENSG00000276241	-1.42745630732028
ENSG00000139370	-1.42813700332324
ENSG00000172270	-1.42816587725962
ENSG00000171148	-1.42829432744163
ENSG00000123684	-1.42926153872536
ENSG00000158526	-1.42955911708042
ENSG00000135074	-1.42957187824568
ENSG00000240583	-1.42967366761963
ENSG00000090316	-1.42976182459502
ENSG00000116670	-1.42980807739287
ENSG00000268030	-1.42993691521765
ENSG00000236810	-1.42995604876682
ENSG00000224203	-1.42999842106614
ENSG00000262362	-1.43000823922152
ENSG00000196542	-1.43030479607203
ENSG00000103056	-1.43060642460134
ENSG00000260105	-1.43076473816678
ENSG00000162976	-1.43156749033985
ENSG00000197321	-1.4317733182397
ENSG00000225873	-1.43232572459735
ENSG00000260417	-1.43235943817804
ENSG00000116337	-1.43252191896844
ENSG00000234498	-1.43254231373144
ENSG00000204632	-1.43266099708125
ENSG00000221983	-1.43370000471035
ENSG00000108784	-1.43428664556475
ENSG00000140848	-1.43446157526925
ENSG00000158985	-1.4346259380465
ENSG00000109466	-1.43474141317241
ENSG00000235859	-1.43494459067462
ENSG00000104872	-1.43494863758046
ENSG00000250859	-1.43519212682878
ENSG00000137078	-1.43533184936167
ENSG00000107672	-1.43597476229807
ENSG00000127824	-1.43648077410957
ENSG00000103187	-1.436751805978
ENSG00000260496	-1.43681399203271
ENSG00000279457	-1.43685448768845
ENSG00000184983	-1.43705734429586
ENSG00000271134	-1.43764101263421
ENSG00000134686	-1.43775301532826
ENSG00000204531	-1.43776437646307
ENSG00000105325	-1.43801430953107
ENSG00000220201	-1.43835904153138
ENSG00000251623	-1.43844297383485
ENSG00000287975	-1.43858672192855
ENSG00000204304	-1.43867765085431
ENSG00000182552	-1.43877648071204
ENSG00000132376	-1.43915034417686
ENSG00000261707	-1.43919665205204
ENSG00000112486	-1.43920346668899
ENSG00000237484	-1.44021658288821
ENSG00000179101	-1.44051306828286
ENSG00000223773	-1.44073825015613
ENSG00000117118	-1.44086812608
ENSG00000142751	-1.44126075581066
ENSG00000042753	-1.44143242224873
ENSG00000237310	-1.44147759395897
ENSG00000116954	-1.44169466262889
ENSG00000267185	-1.4418227079176
ENSG00000129158	-1.44187047476236
ENSG00000287574	-1.44226718031257
ENSG00000070610	-1.44237511089963
ENSG00000286076	-1.44246929897543
ENSG00000225986	-1.44256618925674
ENSG00000268433	-1.44274013026984
ENSG00000204852	-1.44340221928457
ENSG00000131591	-1.44373971337506
ENSG00000117280	-1.44398221832171
ENSG00000186222	-1.44403369276856
ENSG00000255152	-1.44417871932087
ENSG00000257740	-1.44419074920875
ENSG00000241431	-1.44446911726304
ENSG00000197561	-1.44495241443678
ENSG00000124731	-1.44509964090292
ENSG00000143862	-1.44524209338799
ENSG00000241081	-1.4452944275942
ENSG00000100416	-1.44531847303508
ENSG00000143226	-1.44535982045646
ENSG00000231563	-1.44589289068823
ENSG00000011009	-1.44595412570695
ENSG00000165006	-1.44623523549358
ENSG00000273837	-1.44654849688178
ENSG00000261485	-1.44669684443693
ENSG00000227262	-1.4474070627033
ENSG00000272711	-1.44805434550889
ENSG00000171202	-1.44824582612343
ENSG00000270179	-1.44843093180415
ENSG00000166925	-1.44895637136573
ENSG00000171310	-1.44925004442124
ENSG00000204922	-1.44945519751176
ENSG00000198466	-1.44960295119601
ENSG00000275882	-1.45038332276685
ENSG00000099203	-1.45154221490193
ENSG00000104859	-1.45159659402932
ENSG00000107147	-1.45176631722799
ENSG00000179627	-1.45181406042428
ENSG00000267218	-1.45193167631648
ENSG00000114125	-1.45317518638151
ENSG00000285667	-1.45325824755844
ENSG00000154978	-1.45333064076903
ENSG00000129465	-1.45345595601524
ENSG00000166825	-1.45374260964151
ENSG00000160679	-1.45408229037487
ENSG00000185596	-1.45416924797806
ENSG00000230580	-1.45443605385617
ENSG00000065154	-1.45464978987891
ENSG00000241511	-1.45508701306323
ENSG00000123609	-1.45519411365377
ENSG00000113303	-1.45533049989236
ENSG00000071889	-1.4556157877415
ENSG00000135723	-1.45595140354881
ENSG00000145425	-1.45642713297104
ENSG00000225200	-1.45646941338246
ENSG00000164081	-1.45648816679443
ENSG00000181631	-1.45654228425604
ENSG00000286813	-1.4565918090867
ENSG00000163159	-1.45733855683357
ENSG00000125827	-1.45785002775003
ENSG00000149792	-1.45802192749258
ENSG00000006756	-1.45803410947425
ENSG00000246705	-1.45803491323564
ENSG00000106244	-1.45826317620936
ENSG00000141002	-1.45850589680878
ENSG00000230079	-1.45861251211382
ENSG00000239480	-1.45872962144738
ENSG00000235084	-1.4598739118266
ENSG00000251637	-1.46012280909794
ENSG00000269378	-1.46122210664415
ENSG00000084072	-1.46192696552544
ENSG00000284946	-1.46294616749642
ENSG00000185359	-1.46312167578625
ENSG00000282978	-1.4632389102375
ENSG00000225972	-1.46448430632659
ENSG00000254363	-1.46466263960383
ENSG00000108100	-1.46466586663535
ENSG00000225978	-1.46482418447066
ENSG00000174695	-1.46502284547501
ENSG00000183386	-1.46599434762995
ENSG00000236829	-1.46662454288102
ENSG00000103769	-1.46683142830618
ENSG00000252759	-1.46684344721787
ENSG00000254708	-1.46699869558777
ENSG00000222038	-1.46712617768423
ENSG00000156858	-1.46728244168696
ENSG00000088726	-1.46762724383311
ENSG00000240498	-1.46796947506731
ENSG00000203286	-1.46799949849887
ENSG00000141741	-1.46805842832915
ENSG00000106636	-1.46846779290509
ENSG00000277349	-1.46849866900063
ENSG00000163795	-1.46861198582456
ENSG00000104325	-1.46874538963078
ENSG00000188295	-1.46875878694994
ENSG00000176732	-1.4689583136583
ENSG00000211450	-1.46907191694431
ENSG00000235272	-1.46941215596357
ENSG00000007255	-1.46959176231898
ENSG00000179271	-1.46962196520611
ENSG00000140307	-1.46962784256571
ENSG00000142507	-1.47029549179771
ENSG00000164008	-1.47062484686966
ENSG00000158773	-1.47083197100648
ENSG00000180316	-1.47097389540727
ENSG00000187778	-1.47104790578909
ENSG00000261461	-1.47110576773458
ENSG00000114391	-1.47115356564656
ENSG00000133612	-1.47166579068804
ENSG00000243663	-1.47179876578508
ENSG00000223891	-1.47267835720535
ENSG00000183150	-1.47361781282241
ENSG00000182919	-1.47416551218525
ENSG00000236801	-1.47534398803116
ENSG00000269191	-1.47544840494026
ENSG00000204613	-1.4759094285324
ENSG00000236540	-1.47623243635747
ENSG00000203999	-1.47624744712346
ENSG00000165702	-1.47674721380838
ENSG00000253394	-1.47689039502966
ENSG00000166200	-1.47709613893257
ENSG00000231507	-1.47802668810732
ENSG00000180992	-1.47904447685693
ENSG00000172382	-1.47924560916865
ENSG00000187922	-1.4792465362253
ENSG00000105699	-1.4793333225625
ENSG00000168350	-1.47951357098998
ENSG00000249119	-1.47986749097578
ENSG00000124588	-1.48015166195547
ENSG00000162367	-1.4804398311481
ENSG00000085741	-1.48044679883611
ENSG00000158623	-1.4810541686635
ENSG00000148343	-1.48137841745399
ENSG00000284820	-1.48179262827318
ENSG00000124602	-1.48183413409106
ENSG00000103591	-1.48185943486006
ENSG00000124134	-1.48295414682163
ENSG00000231245	-1.48350843316824
ENSG00000086504	-1.48439799384965
ENSG00000008438	-1.48483013158485
ENSG00000105640	-1.48494254471562
ENSG00000187984	-1.48572411861838
ENSG00000078618	-1.4857994207653
ENSG00000228106	-1.48583564635814
ENSG00000169372	-1.48635501592527
ENSG00000145730	-1.48675390275572
ENSG00000288082	-1.48679426696417
ENSG00000059377	-1.48703538469172
ENSG00000139722	-1.48720694998807
ENSG00000101844	-1.48741288545758
ENSG00000229605	-1.48958287919795
ENSG00000114784	-1.48968890249871
ENSG00000137038	-1.48977528761951
ENSG00000169857	-1.490264841557
ENSG00000172794	-1.49026523704339
ENSG00000109103	-1.49067794420634
ENSG00000285693	-1.49081111501128
ENSG00000130475	-1.49085771876525
ENSG00000120280	-1.49169769960293
ENSG00000172663	-1.49179712889162
ENSG00000137267	-1.49186057817277
ENSG00000156931	-1.49190180593975
ENSG00000197405	-1.49219797732644
ENSG00000229638	-1.49242856172165
ENSG00000255320	-1.49250360952729
ENSG00000267796	-1.49256317151518
ENSG00000141337	-1.49266999273322
ENSG00000276649	-1.4928504897751
ENSG00000196290	-1.49315022764224
ENSG00000185669	-1.49322906114479
ENSG00000226221	-1.49353189239751
ENSG00000232004	-1.49353566045897
ENSG00000269304	-1.49408971561968
ENSG00000177885	-1.49411587161585
ENSG00000286159	-1.49426780689899
ENSG00000188512	-1.49451731383183
ENSG00000108010	-1.49457605071242
ENSG00000236723	-1.49485497569611
ENSG00000122033	-1.49524528998972
ENSG00000137409	-1.49540982634599
ENSG00000125520	-1.49582774473486
ENSG00000128463	-1.49645989676041
ENSG00000211797	-1.49647728367836
ENSG00000271888	-1.49654733701623
ENSG00000270240	-1.49676252093577
ENSG00000158716	-1.49688321968265
ENSG00000254901	-1.49774283022777
ENSG00000090372	-1.49802307581026
ENSG00000142937	-1.49810486900349
ENSG00000171174	-1.49815510777526
ENSG00000113575	-1.49817910975394
ENSG00000142166	-1.49825838832566
ENSG00000106635	-1.49837708911228
ENSG00000234589	-1.49899416842206
ENSG00000172216	-1.4991206048447
ENSG00000241468	-1.49915092835123
ENSG00000134153	-1.49980806905322
ENSG00000105404	-1.50027917154627
ENSG00000197114	-1.50119837577699
ENSG00000240409	-1.5012173231655
ENSG00000174886	-1.5013298341961
ENSG00000272829	-1.50142165563885
ENSG00000253251	-1.50187759831886
ENSG00000172732	-1.50227120518651
ENSG00000168852	-1.50229920220206
ENSG00000105373	-1.50241619287098
ENSG00000169093	-1.50279307076288
ENSG00000229700	-1.50325552814233
ENSG00000204428	-1.50359289197992
ENSG00000008323	-1.50469312738585
ENSG00000242802	-1.50558262437563
ENSG00000161677	-1.50560544455058
ENSG00000147905	-1.50562470209502
ENSG00000167967	-1.50668720910748
ENSG00000286186	-1.50694949788738
ENSG00000197965	-1.50726176860397
ENSG00000183255	-1.50742890358811
ENSG00000242262	-1.50775386571396
ENSG00000004059	-1.50903871372909
ENSG00000149743	-1.50909715359923
ENSG00000125355	-1.50913490494397
ENSG00000100083	-1.50929629531834
ENSG00000225630	-1.50964169456125
ENSG00000155876	-1.50997316502005
ENSG00000071967	-1.51068923078796
ENSG00000101246	-1.51147861044451
ENSG00000262766	-1.51154627125336
ENSG00000080546	-1.51179754287319
ENSG00000106803	-1.51182428910512
ENSG00000225793	-1.51196285795281
ENSG00000185670	-1.51208260780403
ENSG00000214121	-1.51235289852585
ENSG00000284633	-1.51346749958257
ENSG00000127946	-1.51412504020876
ENSG00000136867	-1.51412839385774
ENSG00000276445	-1.5142677940525
ENSG00000248367	-1.5144867124131
ENSG00000180611	-1.5147605002378
ENSG00000213613	-1.51502674318786
ENSG00000132406	-1.5150645041732
ENSG00000168397	-1.51535403865838
ENSG00000237206	-1.51546212339683
ENSG00000272079	-1.51568213987033
ENSG00000091972	-1.51593180190208
ENSG00000255587	-1.51627065528328
ENSG00000234040	-1.51634542121043
ENSG00000138381	-1.51736614693808
ENSG00000131242	-1.51746669362897
ENSG00000213371	-1.51746886459429
ENSG00000228399	-1.51768703323448
ENSG00000171298	-1.51817155144127
ENSG00000174652	-1.51853862452059
ENSG00000079950	-1.51854702234717
ENSG00000143612	-1.51887249345965
ENSG00000272764	-1.51902959170593
ENSG00000274925	-1.51928614257435
ENSG00000178307	-1.51943568645711
ENSG00000198106	-1.51955277249495
ENSG00000105520	-1.5201919885097
ENSG00000121413	-1.52029016702315
ENSG00000251393	-1.52102767515327
ENSG00000103342	-1.52127672771545
ENSG00000268006	-1.52160361485091
ENSG00000250361	-1.52231791351637
ENSG00000213363	-1.52249425780579
ENSG00000275210	-1.52287379930694
ENSG00000201772	-1.52392429416363
ENSG00000269834	-1.52397722967924
ENSG00000260081	-1.524153095535
ENSG00000171051	-1.52439828594051
ENSG00000127527	-1.52455930823946
ENSG00000244331	-1.52473590748587
ENSG00000214460	-1.52630880426886
ENSG00000118046	-1.52693602047033
ENSG00000144567	-1.52709437771791
ENSG00000186625	-1.52732070863148
ENSG00000156384	-1.52732634285796
ENSG00000144713	-1.52737671116254
ENSG00000165626	-1.52852457096522
ENSG00000213261	-1.52975908278023
ENSG00000134222	-1.52998425407717
ENSG00000100116	-1.5301455495948
ENSG00000287382	-1.53108609029708
ENSG00000170006	-1.5316983099243
ENSG00000160211	-1.53201835235548
ENSG00000213889	-1.53216188618347
ENSG00000162391	-1.53231933242179
ENSG00000282508	-1.53295526610511
ENSG00000197562	-1.53296024369959
ENSG00000186806	-1.53303177503734
ENSG00000287778	-1.53363268800238
ENSG00000235225	-1.53374447959677
ENSG00000266501	-1.5345521436308
ENSG00000272282	-1.53486764951311
ENSG00000215811	-1.53525856475752
ENSG00000115325	-1.5356839729568
ENSG00000237422	-1.53590968460754
ENSG00000148444	-1.53595589522738
ENSG00000086730	-1.53666067845971
ENSG00000184924	-1.53673666577197
ENSG00000186010	-1.53674315580658
ENSG00000207757	-1.53677718073872
ENSG00000004939	-1.53678291878817
ENSG00000249160	-1.53723800227576
ENSG00000034152	-1.53763903427374
ENSG00000152240	-1.53783073344794
ENSG00000218283	-1.53810078390056
ENSG00000115216	-1.5386962603007
ENSG00000272155	-1.53914331015968
ENSG00000163479	-1.5394460768947
ENSG00000104825	-1.53957226014613
ENSG00000132879	-1.54050755632332
ENSG00000186205	-1.54055571120221
ENSG00000158828	-1.54068004866939
ENSG00000271815	-1.54070355324506
ENSG00000099795	-1.54076801167272
ENSG00000243926	-1.54097515374931
ENSG00000272799	-1.54106413087098
ENSG00000213983	-1.54187830942964
ENSG00000204977	-1.54193127159418
ENSG00000183401	-1.54212063047108
ENSG00000013364	-1.54231940805878
ENSG00000130725	-1.54259245098806
ENSG00000280071	-1.54272521287375
ENSG00000177191	-1.54289868959012
ENSG00000253328	-1.54299436346553
ENSG00000261737	-1.54467809465741
ENSG00000267416	-1.54493586997091
ENSG00000226332	-1.54501293419524
ENSG00000161013	-1.54534692632538
ENSG00000158089	-1.54558790513947
ENSG00000186265	-1.5456168139304
ENSG00000182511	-1.54612435019955
ENSG00000163263	-1.54624781994761
ENSG00000109743	-1.54627678831184
ENSG00000122359	-1.54698174349718
ENSG00000143321	-1.54704439897458
ENSG00000140749	-1.54772909195896
ENSG00000133247	-1.54773003534229
ENSG00000078142	-1.54783441523301
ENSG00000168118	-1.54786602478277
ENSG00000272279	-1.54788356790674
ENSG00000228834	-1.54842295338727
ENSG00000173013	-1.54925980715865
ENSG00000236278	-1.5502663708896
ENSG00000134058	-1.55062965783532
ENSG00000182325	-1.55077953864331
ENSG00000188897	-1.5507972666313
ENSG00000224397	-1.55084375976135
ENSG00000104361	-1.55133881292335
ENSG00000139890	-1.55252810506431
ENSG00000115317	-1.5525332927288
ENSG00000012124	-1.55254907372956
ENSG00000087077	-1.55265432410792
ENSG00000146476	-1.55289447776805
ENSG00000121289	-1.55356260511388
ENSG00000257335	-1.55436410525568
ENSG00000035720	-1.55439998341776
ENSG00000286696	-1.55449880004413
ENSG00000111832	-1.55454954461746
ENSG00000134086	-1.55469379417723
ENSG00000266714	-1.55500020517202
ENSG00000273980	-1.55609695312206
ENSG00000273456	-1.55647919944487
ENSG00000183822	-1.55649270468893
ENSG00000279744	-1.55734889208278
ENSG00000176490	-1.5573637827958
ENSG00000105856	-1.55781342552695
ENSG00000181826	-1.55795764527045
ENSG00000122644	-1.55837994966802
ENSG00000162783	-1.5583974336557
ENSG00000253552	-1.5586149085675
ENSG00000287195	-1.5587052911241
ENSG00000164896	-1.55874769313912
ENSG00000153487	-1.55883233178099
ENSG00000124233	-1.55896955428161
ENSG00000131724	-1.5596450084674
ENSG00000122035	-1.55985112120258
ENSG00000161618	-1.55992987826839
ENSG00000233429	-1.55993668825517
ENSG00000187621	-1.56015018581147
ENSG00000226102	-1.56017952401698
ENSG00000138085	-1.56028746566351
ENSG00000269427	-1.56032087007177
ENSG00000258153	-1.56056084486016
ENSG00000266445	-1.56080256444399
ENSG00000223799	-1.56094493413876
ENSG00000280334	-1.56100793619751
ENSG00000092330	-1.56121786803234
ENSG00000113558	-1.56226125897093
ENSG00000076662	-1.56245374428463
ENSG00000074582	-1.56279769843621
ENSG00000168229	-1.56334119364994
ENSG00000229314	-1.56354526383962
ENSG00000280353	-1.5641095716341
ENSG00000147155	-1.56460840407051
ENSG00000232626	-1.5646427842718
ENSG00000143947	-1.56476504823688
ENSG00000105011	-1.56480268106414
ENSG00000105617	-1.56522186765466
ENSG00000172197	-1.56594460099105
ENSG00000130513	-1.5663496702103
ENSG00000213169	-1.56680685453377
ENSG00000264350	-1.5668243684011
ENSG00000265656	-1.56688159241071
ENSG00000072952	-1.56783884885462
ENSG00000261371	-1.56876591069469
ENSG00000185608	-1.56916288657146
ENSG00000177105	-1.56936984576265
ENSG00000171314	-1.56960324670687
ENSG00000179029	-1.56969716171836
ENSG00000272501	-1.5703893922106
ENSG00000274525	-1.57051893036259
ENSG00000168653	-1.57095033033114
ENSG00000116288	-1.57096585782828
ENSG00000262001	-1.57127402315136
ENSG00000176248	-1.57181190405718
ENSG00000166441	-1.5725444707069
ENSG00000134755	-1.57312360411142
ENSG00000108465	-1.5747201541631
ENSG00000259421	-1.57617464242798
ENSG00000224596	-1.57654632338304
ENSG00000171311	-1.57712896703073
ENSG00000196834	-1.57770281739736
ENSG00000140263	-1.57808040377786
ENSG00000049249	-1.57821075320658
ENSG00000142347	-1.57841968568231
ENSG00000230107	-1.57958167347904
ENSG00000244021	-1.57964853092775
ENSG00000270060	-1.57980200304909
ENSG00000134779	-1.57985668760855
ENSG00000204387	-1.58000283791098
ENSG00000279908	-1.58040145778805
ENSG00000237264	-1.58059065400715
ENSG00000213654	-1.58099379618036
ENSG00000159713	-1.58105430216208
ENSG00000104903	-1.58172330039515
ENSG00000272620	-1.58241460673743
ENSG00000008382	-1.58323559310366
ENSG00000254064	-1.58408159786541
ENSG00000268047	-1.58610784307346
ENSG00000159593	-1.58686999038291
ENSG00000101474	-1.58780123314342
ENSG00000241370	-1.58802072698978
ENSG00000232346	-1.58809123406907
ENSG00000134046	-1.58846643414534
ENSG00000173338	-1.58898894140911
ENSG00000099974	-1.58914746132167
ENSG00000178761	-1.58999778210382
ENSG00000163736	-1.59097983771485
ENSG00000213370	-1.59151235408873
ENSG00000120742	-1.59153215596474
ENSG00000197852	-1.59154432755061
ENSG00000274963	-1.59195055689784
ENSG00000184470	-1.59261037038074
ENSG00000228058	-1.59315531640597
ENSG00000180354	-1.59329038983954
ENSG00000131469	-1.59354107450249
ENSG00000137462	-1.59359159923495
ENSG00000263648	-1.59403305198842
ENSG00000139278	-1.59406392759972
ENSG00000240914	-1.59437628187927
ENSG00000132514	-1.59528869080607
ENSG00000158062	-1.59531677599446
ENSG00000076513	-1.59589248160709
ENSG00000179526	-1.59650119442022
ENSG00000170571	-1.59687628682088
ENSG00000170871	-1.59735729552668
ENSG00000130724	-1.59783967123272
ENSG00000176783	-1.59796299962719
ENSG00000105327	-1.59886341123165
ENSG00000183154	-1.59955947946215
ENSG00000255031	-1.59962815026067
ENSG00000084110	-1.5996764416417
ENSG00000226833	-1.59969152612221
ENSG00000130347	-1.59996436096399
ENSG00000250575	-1.60002608722662
ENSG00000159377	-1.6002058337282
ENSG00000262712	-1.60063607866502
ENSG00000114026	-1.60066099023082
ENSG00000172331	-1.60153743685583
ENSG00000188997	-1.60176819898139
ENSG00000163959	-1.60183895429186
ENSG00000267046	-1.60238323449394
ENSG00000247596	-1.60296053766446
ENSG00000282502	-1.60315957358526
ENSG00000163931	-1.60343901383136
ENSG00000284773	-1.60346092562897
ENSG00000277586	-1.60350918641863
ENSG00000178927	-1.60360056256253
ENSG00000169429	-1.60411366442232
ENSG00000197948	-1.6044026914574
ENSG00000161970	-1.60592646765055
ENSG00000236562	-1.6065961274654
ENSG00000271870	-1.606846576218
ENSG00000232528	-1.60687650752999
ENSG00000157379	-1.60699575881874
ENSG00000184515	-1.60735701655205
ENSG00000102897	-1.60766235601435
ENSG00000142444	-1.6077851132195
ENSG00000279901	-1.60786790450677
ENSG00000181896	-1.60791834582
ENSG00000280279	-1.60821846565387
ENSG00000180769	-1.60823706858388
ENSG00000072849	-1.60880021521853
ENSG00000284657	-1.60939546492951
ENSG00000175182	-1.60945771789005
ENSG00000172367	-1.61013555700638
ENSG00000211930	-1.61072624100536
ENSG00000166816	-1.61171171441051
ENSG00000106246	-1.61181991199259
ENSG00000163041	-1.61273123073357
ENSG00000119720	-1.61317778588484
ENSG00000137575	-1.61320776385644
ENSG00000188175	-1.61350198248207
ENSG00000144827	-1.6141690034537
ENSG00000107014	-1.61445842037044
ENSG00000213523	-1.61472112904847
ENSG00000231721	-1.61491643221594
ENSG00000214087	-1.61660876959382
ENSG00000272047	-1.61661064595171
ENSG00000275703	-1.61662450801673
ENSG00000196150	-1.6170412719785
ENSG00000120656	-1.61717216837515
ENSG00000183479	-1.61741322933045
ENSG00000139826	-1.61742639061197
ENSG00000167680	-1.61766669085801
ENSG00000204305	-1.61775873771537
ENSG00000089157	-1.6177698037476
ENSG00000174547	-1.61793382330314
ENSG00000169689	-1.61811151562881
ENSG00000167995	-1.61893195815755
ENSG00000161643	-1.61905349100606
ENSG00000228766	-1.62043576257692
ENSG00000164088	-1.6209460952242
ENSG00000215305	-1.62138325367764
ENSG00000172922	-1.62186666847611
ENSG00000109736	-1.62190171008093
ENSG00000125952	-1.62285198841874
ENSG00000163956	-1.62408460154052
ENSG00000286810	-1.62425855586585
ENSG00000187775	-1.62500857197664
ENSG00000124659	-1.62546316043709
ENSG00000100316	-1.62574779748849
ENSG00000168071	-1.62602324834413
ENSG00000221937	-1.62685734558985
ENSG00000263266	-1.62718758596196
ENSG00000105610	-1.62724852941871
ENSG00000153898	-1.62795972072925
ENSG00000185641	-1.62817669373899
ENSG00000104343	-1.62904729422926
ENSG00000224993	-1.62921454304752
ENSG00000276728	-1.62928071145378
ENSG00000197223	-1.62930441146736
ENSG00000100359	-1.63099847008498
ENSG00000196214	-1.63151590642034
ENSG00000076944	-1.63221878303144
ENSG00000145569	-1.63229090395071
ENSG00000160075	-1.63271881253533
ENSG00000213326	-1.63284364129267
ENSG00000011198	-1.63295703595767
ENSG00000242882	-1.6333356692386
ENSG00000149357	-1.63343810826272
ENSG00000107281	-1.63364388494573
ENSG00000108799	-1.63396561398999
ENSG00000236409	-1.63478938847701
ENSG00000179840	-1.63490030085501
ENSG00000146535	-1.63591471337251
ENSG00000205352	-1.63627853554963
ENSG00000162551	-1.63632592975074
ENSG00000276791	-1.6369694961493
ENSG00000187609	-1.63716054571525
ENSG00000261857	-1.63735755115774
ENSG00000171428	-1.63743435595487
ENSG00000235001	-1.63771447615892
ENSG00000237719	-1.63799836385036
ENSG00000131871	-1.63830756396244
ENSG00000023572	-1.63834811086002
ENSG00000059122	-1.63868514179804
ENSG00000261218	-1.63982610515513
ENSG00000196262	-1.63990718515958
ENSG00000204356	-1.64008063772613
ENSG00000085117	-1.64064926250323
ENSG00000178537	-1.64067079434661
ENSG00000224505	-1.64078144746799
ENSG00000182463	-1.64079575065731
ENSG00000248455	-1.64090200083014
ENSG00000272368	-1.64102421604428
ENSG00000013563	-1.64134819045131
ENSG00000213275	-1.64138797275438
ENSG00000155256	-1.64177277280009
ENSG00000158578	-1.64184500012945
ENSG00000198520	-1.64245916638324
ENSG00000288302	-1.64262185272748
ENSG00000271151	-1.64263483253769
ENSG00000067082	-1.64285169400118
ENSG00000234648	-1.64307961683777
ENSG00000284882	-1.64311531581563
ENSG00000197054	-1.64343019675629
ENSG00000259556	-1.64355374118574
ENSG00000108582	-1.64417913791102
ENSG00000164039	-1.64438908063037
ENSG00000243147	-1.64444209200106
ENSG00000237991	-1.64503770934729
ENSG00000243071	-1.64511163202493
ENSG00000266497	-1.64595607415599
ENSG00000134107	-1.64762102534566
ENSG00000100938	-1.64780054868976
ENSG00000183648	-1.64799636527277
ENSG00000087502	-1.64841077698236
ENSG00000272914	-1.64854858116028
ENSG00000272953	-1.64922407230972
ENSG00000140941	-1.64958779653263
ENSG00000168826	-1.64978688453163
ENSG00000189171	-1.65016160808634
ENSG00000051128	-1.65040142447815
ENSG00000167994	-1.65057785122472
ENSG00000107872	-1.65099306215144
ENSG00000101265	-1.65108685021768
ENSG00000182885	-1.65159944090214
ENSG00000278922	-1.65309833629528
ENSG00000167604	-1.65321803197475
ENSG00000262870	-1.65387182227168
ENSG00000235354	-1.65474398589412
ENSG00000185168	-1.65512101922718
ENSG00000285884	-1.65587474092858
ENSG00000138061	-1.65675300648439
ENSG00000182208	-1.65677833271757
ENSG00000237172	-1.65767391038468
ENSG00000023892	-1.65812359322465
ENSG00000233954	-1.65820116212316
ENSG00000169692	-1.65950698831999
ENSG00000214797	-1.65956579931144
ENSG00000215148	-1.65969191428316
ENSG00000205927	-1.66018504572254
ENSG00000167264	-1.66027147499012
ENSG00000196118	-1.6603304050455
ENSG00000110719	-1.66044860329528
ENSG00000171863	-1.66140260015212
ENSG00000170430	-1.66166050596274
ENSG00000213934	-1.661744519766
ENSG00000243199	-1.66340459829522
ENSG00000002919	-1.66472908730912
ENSG00000137100	-1.66480456698707
ENSG00000237765	-1.66509955088468
ENSG00000213513	-1.66516197358617
ENSG00000087086	-1.66552041156356
ENSG00000233287	-1.66658144824787
ENSG00000128563	-1.66672098711306
ENSG00000245532	-1.66678964565859
ENSG00000108523	-1.6669975211553
ENSG00000272894	-1.66713974292398
ENSG00000159761	-1.66772154227364
ENSG00000260860	-1.66852748401224
ENSG00000225573	-1.66874883641986
ENSG00000074219	-1.66884836994648
ENSG00000106268	-1.66918765974394
ENSG00000089289	-1.66969103650128
ENSG00000187244	-1.6697863897864
ENSG00000214548	-1.67058045645758
ENSG00000100216	-1.6709165786353
ENSG00000119636	-1.67094668198668
ENSG00000278112	-1.67106438409327
ENSG00000271855	-1.67121482196573
ENSG00000156508	-1.67124551550364
ENSG00000101188	-1.67147215620707
ENSG00000167483	-1.67150290798971
ENSG00000142330	-1.67191349488953
ENSG00000167676	-1.67230274842639
ENSG00000100744	-1.67250886984416
ENSG00000162585	-1.67339822562722
ENSG00000184990	-1.67349401128659
ENSG00000205763	-1.67435130516037
ENSG00000133317	-1.67436122949931
ENSG00000138279	-1.67452611205905
ENSG00000240370	-1.67476390928244
ENSG00000113269	-1.67488075142942
ENSG00000279452	-1.67515614657041
ENSG00000235552	-1.67523294869209
ENSG00000277383	-1.67530256199163
ENSG00000213741	-1.67643336791366
ENSG00000051620	-1.6776226875198
ENSG00000225313	-1.67771244111675
ENSG00000137547	-1.67826938282594
ENSG00000245910	-1.67849757997856
ENSG00000164850	-1.67849776941813
ENSG00000035664	-1.67869452179273
ENSG00000173171	-1.67870215131735
ENSG00000139636	-1.67896361089589
ENSG00000245148	-1.67949824839208
ENSG00000267551	-1.67975072328336
ENSG00000154845	-1.67987316592836
ENSG00000282416	-1.68069099215131
ENSG00000112195	-1.68147800601992
ENSG00000284976	-1.68240883372447
ENSG00000132749	-1.68311953500148
ENSG00000214199	-1.68356452666665
ENSG00000163737	-1.68470819170056
ENSG00000181404	-1.68580403690417
ENSG00000179082	-1.68587799574366
ENSG00000250474	-1.68640596086195
ENSG00000092096	-1.68665053163681
ENSG00000214019	-1.68705149971102
ENSG00000132507	-1.68725627748127
ENSG00000055955	-1.68739398078863
ENSG00000169230	-1.68775808855048
ENSG00000181741	-1.68781320134592
ENSG00000136999	-1.68821259471242
ENSG00000182165	-1.68891707786864
ENSG00000145088	-1.68950907638957
ENSG00000173281	-1.68954063215489
ENSG00000108479	-1.69035920378327
ENSG00000100028	-1.6909052730248
ENSG00000272858	-1.69112310862242
ENSG00000136286	-1.69131974812399
ENSG00000210082	-1.69138994372822
ENSG00000099899	-1.69200784833623
ENSG00000081870	-1.69242811154398
ENSG00000142409	-1.69317057276207
ENSG00000168101	-1.69353286767771
ENSG00000136280	-1.6946229999073
ENSG00000102032	-1.69487791774418
ENSG00000055211	-1.6949878519728
ENSG00000212664	-1.69506048317429
ENSG00000100554	-1.69520457402583
ENSG00000179085	-1.69608921632334
ENSG00000143162	-1.69623517805577
ENSG00000148290	-1.69641643067678
ENSG00000150403	-1.6966122541706
ENSG00000065978	-1.69700383124207
ENSG00000245017	-1.697906336141
ENSG00000196668	-1.6982614527756
ENSG00000118508	-1.69831492040248
ENSG00000237749	-1.69862402079569
ENSG00000196083	-1.69867226365113
ENSG00000269352	-1.69880098824946
ENSG00000164823	-1.6991526047951
ENSG00000100319	-1.69940568377744
ENSG00000145901	-1.70028970971815
ENSG00000213303	-1.70087207891789
ENSG00000230896	-1.70110635957931
ENSG00000276476	-1.70174495463697
ENSG00000228549	-1.70236973170206
ENSG00000083807	-1.7031677640205
ENSG00000255737	-1.70328942550583
ENSG00000172113	-1.70387503702746
ENSG00000140044	-1.70464100531886
ENSG00000167992	-1.70493369186464
ENSG00000184792	-1.70525601552175
ENSG00000122490	-1.70577788583447
ENSG00000228232	-1.70596299053147
ENSG00000196843	-1.7065690456853
ENSG00000134375	-1.70669340377511
ENSG00000092020	-1.70699250190653
ENSG00000092067	-1.70740542435353
ENSG00000167077	-1.70816288722138
ENSG00000235297	-1.70821431167845
ENSG00000250673	-1.70859397139867
ENSG00000114395	-1.71009313110111
ENSG00000103569	-1.71019778466517
ENSG00000067334	-1.71074922466096
ENSG00000133134	-1.71096676697683
ENSG00000244187	-1.71174679325258
ENSG00000129515	-1.71178649714469
ENSG00000217716	-1.71179886655195
ENSG00000188385	-1.7118509823532
ENSG00000148572	-1.71189466242143
ENSG00000086506	-1.71190105791153
ENSG00000136807	-1.7121177625163
ENSG00000125753	-1.71237911077213
ENSG00000154781	-1.71270544052274
ENSG00000175348	-1.71314142451744
ENSG00000285163	-1.71331959716225
ENSG00000174917	-1.71345272292543
ENSG00000253738	-1.71413143106553
ENSG00000249896	-1.71441807415626
ENSG00000105708	-1.71484744522995
ENSG00000001630	-1.71521494324385
ENSG00000186501	-1.71547360103703
ENSG00000218208	-1.71647323808977
ENSG00000261635	-1.71667288895313
ENSG00000137198	-1.71710561126093
ENSG00000169020	-1.71783744171505
ENSG00000213891	-1.719316433698
ENSG00000142541	-1.71989950233804
ENSG00000234614	-1.7209356493886
ENSG00000170860	-1.72099613756702
ENSG00000102580	-1.72169107578727
ENSG00000233476	-1.72176228153761
ENSG00000102007	-1.72180007491166
ENSG00000177576	-1.72208785809591
ENSG00000136490	-1.72269565957916
ENSG00000187531	-1.72277395862502
ENSG00000270195	-1.72305983467877
ENSG00000014641	-1.72346935739606
ENSG00000218809	-1.72347130634344
ENSG00000111796	-1.72393802766476
ENSG00000167536	-1.72491510662566
ENSG00000139537	-1.72512218749702
ENSG00000187534	-1.72750738451084
ENSG00000226312	-1.72806332954113
ENSG00000224114	-1.72816042561167
ENSG00000110619	-1.7281836685773
ENSG00000187118	-1.72841202309672
ENSG00000219023	-1.72844320360249
ENSG00000040633	-1.72847219638591
ENSG00000234004	-1.72852180115949
ENSG00000141469	-1.72873955205172
ENSG00000073169	-1.72885360538324
ENSG00000246526	-1.72891153612407
ENSG00000156711	-1.72901178969853
ENSG00000263874	-1.7294987070651
ENSG00000240036	-1.7304860856752
ENSG00000226125	-1.73159648976296
ENSG00000231113	-1.7316421643382
ENSG00000241680	-1.73167822968536
ENSG00000074071	-1.73170815678507
ENSG00000204351	-1.73228815925767
ENSG00000110042	-1.73235138725182
ENSG00000239470	-1.73236657572606
ENSG00000170956	-1.7324785239143
ENSG00000177674	-1.73272802334935
ENSG00000092929	-1.7327295652516
ENSG00000070495	-1.73289666029462
ENSG00000234883	-1.7329987873592
ENSG00000204252	-1.73362905000153
ENSG00000248275	-1.73363662353152
ENSG00000185787	-1.73389696152657
ENSG00000215326	-1.73391610276382
ENSG00000173272	-1.73423810249269
ENSG00000257790	-1.73427941977951
ENSG00000269119	-1.7349566472556
ENSG00000072778	-1.73518561927311
ENSG00000182087	-1.73571224059348
ENSG00000259330	-1.73715095240228
ENSG00000148341	-1.73720075432124
ENSG00000154079	-1.73780397025145
ENSG00000242611	-1.73810700455101
ENSG00000279605	-1.74010438254858
ENSG00000184887	-1.74069782912627
ENSG00000214194	-1.74098035952382
ENSG00000103381	-1.74098441049058
ENSG00000172638	-1.74247417290142
ENSG00000244716	-1.74261660878431
ENSG00000149761	-1.74275912540758
ENSG00000264920	-1.74348567021627
ENSG00000271366	-1.74357175831598
ENSG00000215717	-1.74405931632294
ENSG00000283646	-1.74445958909621
ENSG00000148803	-1.74485656456237
ENSG00000157554	-1.74523295238538
ENSG00000160199	-1.74555934355906
ENSG00000129219	-1.74625287538593
ENSG00000165650	-1.74773682272728
ENSG00000238150	-1.74792046097366
ENSG00000014138	-1.74856633348718
ENSG00000241962	-1.74867355066828
ENSG00000154274	-1.7487611788598
ENSG00000104960	-1.74906515809409
ENSG00000275549	-1.74934259242447
ENSG00000227852	-1.74942072117072
ENSG00000041880	-1.74944406763787
ENSG00000232759	-1.74962735021659
ENSG00000167768	-1.74976637566588
ENSG00000103496	-1.74989008740407
ENSG00000239300	-1.75039212301575
ENSG00000149806	-1.75051584268473
ENSG00000197982	-1.75054080706999
ENSG00000179958	-1.75066662343609
ENSG00000261596	-1.75137682547793
ENSG00000278869	-1.75149525228909
ENSG00000211840	-1.75158032612142
ENSG00000101843	-1.75248570347641
ENSG00000230730	-1.75280069942257
ENSG00000279155	-1.75331545275979
ENSG00000240759	-1.75356557986978
ENSG00000077721	-1.75484773161626
ENSG00000279386	-1.75502929486757
ENSG00000164096	-1.75523214832464
ENSG00000110536	-1.75545252335775
ENSG00000231102	-1.75600323434523
ENSG00000198546	-1.75658166557487
ENSG00000068354	-1.75687440190427
ENSG00000141096	-1.75722765343076
ENSG00000140740	-1.75725993249287
ENSG00000171700	-1.75755991044485
ENSG00000177879	-1.75765438861657
ENSG00000125503	-1.75766822562138
ENSG00000261971	-1.75779972795508
ENSG00000266053	-1.75810434673462
ENSG00000165609	-1.7582244272696
ENSG00000088356	-1.75869902148536
ENSG00000197622	-1.75896198729441
ENSG00000123815	-1.7594058248648
ENSG00000198892	-1.76097715526802
ENSG00000168591	-1.76101405819424
ENSG00000100266	-1.76141536688766
ENSG00000210156	-1.76211282884228
ENSG00000182899	-1.76241229730238
ENSG00000260022	-1.76298237250886
ENSG00000279179	-1.76306582267877
ENSG00000239779	-1.76340410653997
ENSG00000271857	-1.76401504320902
ENSG00000188342	-1.76470860096864
ENSG00000259612	-1.76529750880295
ENSG00000163444	-1.76577169796469
ENSG00000213390	-1.76877787761993
ENSG00000254502	-1.76880833193298
ENSG00000125995	-1.76911487546511
ENSG00000106615	-1.76979843346284
ENSG00000131143	-1.77155716543798
ENSG00000275772	-1.77222628957167
ENSG00000013810	-1.77289395769713
ENSG00000125122	-1.77363942397562
ENSG00000115540	-1.77396075242049
ENSG00000141098	-1.77405681804472
ENSG00000079257	-1.77426222909408
ENSG00000113719	-1.77475732997487
ENSG00000124074	-1.77543406398626
ENSG00000159339	-1.77682006674851
ENSG00000240540	-1.77684684223869
ENSG00000237879	-1.77695437256178
ENSG00000257815	-1.77717529117432
ENSG00000180846	-1.7772028291844
ENSG00000206140	-1.77740431857245
ENSG00000162241	-1.77847131029943
ENSG00000142208	-1.779007784981
ENSG00000023445	-1.7796607772512
ENSG00000253341	-1.7797845448662
ENSG00000130165	-1.77990807641834
ENSG00000265800	-1.78054646817231
ENSG00000008441	-1.78065250931957
ENSG00000099949	-1.78069969802663
ENSG00000228323	-1.78076103843283
ENSG00000271646	-1.78195624987536
ENSG00000172232	-1.7820839104095
ENSG00000134571	-1.78223583724947
ENSG00000197894	-1.78378439554679
ENSG00000018280	-1.78468901559926
ENSG00000232573	-1.78558742008345
ENSG00000112561	-1.78586475553255
ENSG00000237668	-1.78607608760803
ENSG00000172613	-1.78637952157357
ENSG00000260231	-1.78670608148863
ENSG00000058799	-1.78680635691978
ENSG00000054116	-1.78707976868192
ENSG00000204438	-1.78797531721836
ENSG00000197363	-1.78819821773092
ENSG00000167565	-1.78833461952724
ENSG00000116983	-1.78848911409888
ENSG00000171777	-1.78900755573736
ENSG00000123415	-1.78961504297507
ENSG00000077463	-1.78966156529768
ENSG00000233859	-1.7900197706311
ENSG00000105509	-1.79029048384121
ENSG00000104870	-1.79048948422651
ENSG00000254531	-1.79062796914607
ENSG00000171861	-1.79232875025829
ENSG00000261136	-1.79255490247204
ENSG00000286116	-1.7932321289516
ENSG00000111666	-1.79329512447424
ENSG00000268001	-1.79370947266458
ENSG00000243960	-1.79406589577833
ENSG00000166797	-1.79516928101909
ENSG00000224628	-1.79552178012705
ENSG00000064687	-1.79630948821329
ENSG00000174885	-1.7963831440422
ENSG00000284874	-1.79657945984811
ENSG00000243859	-1.79799943783147
ENSG00000106003	-1.79849137882411
ENSG00000241837	-1.79856552439071
ENSG00000130305	-1.79868472631871
ENSG00000136710	-1.79876763844394
ENSG00000156482	-1.79890504801606
ENSG00000143314	-1.80007509400739
ENSG00000235115	-1.80027108825056
ENSG00000234745	-1.80067609992821
ENSG00000242697	-1.80079240591168
ENSG00000159128	-1.80088385528015
ENSG00000280213	-1.80145379401202
ENSG00000137193	-1.80186902907329
ENSG00000229833	-1.80247037448195
ENSG00000280721	-1.80278219063562
ENSG00000175061	-1.8033763169027
ENSG00000156958	-1.803393595976
ENSG00000180138	-1.80373435312122
ENSG00000270228	-1.80396888047962
ENSG00000204859	-1.8039963184445
ENSG00000168884	-1.80413982463123
ENSG00000068028	-1.80496708540514
ENSG00000244363	-1.80538396196049
ENSG00000228857	-1.80540940169238
ENSG00000165502	-1.80545557823182
ENSG00000177954	-1.80577762323329
ENSG00000164751	-1.80672448326748
ENSG00000188603	-1.80676297841609
ENSG00000148660	-1.80710999943304
ENSG00000254910	-1.80732422562575
ENSG00000235192	-1.80735989915428
ENSG00000162385	-1.80749421843485
ENSG00000114388	-1.8079431018773
ENSG00000245205	-1.80832837690497
ENSG00000278739	-1.80882938919586
ENSG00000213221	-1.80915045481366
ENSG00000121691	-1.80960553174256
ENSG00000228305	-1.81024104103096
ENSG00000183784	-1.81033604939016
ENSG00000183298	-1.81070551617197
ENSG00000151651	-1.81091553208355
ENSG00000236439	-1.81095111546568
ENSG00000228981	-1.81115286174493
ENSG00000169087	-1.81134198466757
ENSG00000213088	-1.81313909250068
ENSG00000261647	-1.81316520141375
ENSG00000250182	-1.81349072909405
ENSG00000259583	-1.81360699485045
ENSG00000144746	-1.81377606408498
ENSG00000258904	-1.81384675387771
ENSG00000130772	-1.8139718503401
ENSG00000204237	-1.81441007538493
ENSG00000172590	-1.8147710413956
ENSG00000119950	-1.81506880198371
ENSG00000179914	-1.81519405648481
ENSG00000140983	-1.81548262737227
ENSG00000231369	-1.81565113568676
ENSG00000129925	-1.81627116017563
ENSG00000247134	-1.81672443366693
ENSG00000254759	-1.81778844011388
ENSG00000108349	-1.8194380982107
ENSG00000273249	-1.81963976384039
ENSG00000236753	-1.81998089397922
ENSG00000244649	-1.82096458931993
ENSG00000274828	-1.82102938148385
ENSG00000233205	-1.82162876201051
ENSG00000133318	-1.82197673850851
ENSG00000225774	-1.82239820059013
ENSG00000286288	-1.82241632707359
ENSG00000106330	-1.82278779427924
ENSG00000181513	-1.82285678733961
ENSG00000211803	-1.82360444108142
ENSG00000186162	-1.82375574318473
ENSG00000074527	-1.8242472435842
ENSG00000171566	-1.82425319754338
ENSG00000286588	-1.82555401858619
ENSG00000258839	-1.82594818133917
ENSG00000178149	-1.82606722066192
ENSG00000278600	-1.82630541466015
ENSG00000225265	-1.82640333238272
ENSG00000141179	-1.82642705537446
ENSG00000109016	-1.82651164000323
ENSG00000139433	-1.82716381329223
ENSG00000136842	-1.82726208969667
ENSG00000118804	-1.82732015925249
ENSG00000232472	-1.82765539803826
ENSG00000100258	-1.82769543263158
ENSG00000264364	-1.82777431277838
ENSG00000101255	-1.82778243866473
ENSG00000129518	-1.82832472574279
ENSG00000182557	-1.82857789242892
ENSG00000070540	-1.82893178181976
ENSG00000051523	-1.82938173927834
ENSG00000137312	-1.82942327494325
ENSG00000090006	-1.82958934403983
ENSG00000131475	-1.83004481958071
ENSG00000223553	-1.83031162728426
ENSG00000184319	-1.83224418245808
ENSG00000229413	-1.83234383516462
ENSG00000213849	-1.83312689097399
ENSG00000166024	-1.83316959444293
ENSG00000238279	-1.83341206247085
ENSG00000100532	-1.83450926179953
ENSG00000174307	-1.83465172433631
ENSG00000101150	-1.83501892902615
ENSG00000148908	-1.83565149640289
ENSG00000115944	-1.83634003009014
ENSG00000104957	-1.83665629894815
ENSG00000243417	-1.83686887077665
ENSG00000122034	-1.83775223123286
ENSG00000275743	-1.83927244646952
ENSG00000171984	-1.8393722328342
ENSG00000129071	-1.83990922280651
ENSG00000258645	-1.84007796226421
ENSG00000100991	-1.8402375329082
ENSG00000243680	-1.84168000732777
ENSG00000219451	-1.84173742092484
ENSG00000150459	-1.8429458424059
ENSG00000177595	-1.8430000741899
ENSG00000186468	-1.84319907892365
ENSG00000276568	-1.84331892266939
ENSG00000255823	-1.84346140652089
ENSG00000189238	-1.84363429126944
ENSG00000185666	-1.84405913064291
ENSG00000279283	-1.84431167983884
ENSG00000254789	-1.84431560058032
ENSG00000006015	-1.84597051350299
ENSG00000186792	-1.84684705391404
ENSG00000236264	-1.84738020751917
ENSG00000197308	-1.84748863308668
ENSG00000267344	-1.84756240746962
ENSG00000233971	-1.84770932580571
ENSG00000114686	-1.84804810651893
ENSG00000250651	-1.84816653237016
ENSG00000268751	-1.84818134041448
ENSG00000057757	-1.84896653271452
ENSG00000105376	-1.84899271180594
ENSG00000150977	-1.84924790396867
ENSG00000239559	-1.84962644326123
ENSG00000227682	-1.85029166328832
ENSG00000172428	-1.85072145775098
ENSG00000114737	-1.85095169854857
ENSG00000276345	-1.8519590426916
ENSG00000134330	-1.85207721319157
ENSG00000227304	-1.85372639322968
ENSG00000288582	-1.85385537048989
ENSG00000281181	-1.85418026208505
ENSG00000154710	-1.85556286144157
ENSG00000257261	-1.8561527268604
ENSG00000169217	-1.85620701457868
ENSG00000229344	-1.85641716345856
ENSG00000253772	-1.85708692198292
ENSG00000180089	-1.85774990645893
ENSG00000097033	-1.85778992695382
ENSG00000156928	-1.85805407461615
ENSG00000087157	-1.85898597232957
ENSG00000113068	-1.85901082249909
ENSG00000102878	-1.85905799130923
ENSG00000148356	-1.85990231195235
ENSG00000225093	-1.86038116395315
ENSG00000148057	-1.86123862676662
ENSG00000259448	-1.86129017224169
ENSG00000266643	-1.86234351680381
ENSG00000130643	-1.86290578826777
ENSG00000228285	-1.86349313004804
ENSG00000235655	-1.86392427014602
ENSG00000092036	-1.86485466233655
ENSG00000189403	-1.86515191401892
ENSG00000272449	-1.86592186559599
ENSG00000205022	-1.86599668801532
ENSG00000230615	-1.86665665734169
ENSG00000267472	-1.86722213807867
ENSG00000100055	-1.86737158913709
ENSG00000176533	-1.8675412202141
ENSG00000272583	-1.86766391653683
ENSG00000132622	-1.86808398305193
ENSG00000173221	-1.86887223801728
ENSG00000137509	-1.86924331568711
ENSG00000285437	-1.86952634422206
ENSG00000005075	-1.87010682866472
ENSG00000213347	-1.87017168460794
ENSG00000180353	-1.87035206939715
ENSG00000264304	-1.87052952441878
ENSG00000285420	-1.87094450351377
ENSG00000166171	-1.87100164288675
ENSG00000114268	-1.87115662047194
ENSG00000160746	-1.87156140190533
ENSG00000121410	-1.87252027990819
ENSG00000002330	-1.87264416263816
ENSG00000260916	-1.87315317235983
ENSG00000119227	-1.8731741026961
ENSG00000280832	-1.87362354334931
ENSG00000083838	-1.87389863511303
ENSG00000286974	-1.87396420615225
ENSG00000177666	-1.87585901739868
ENSG00000123405	-1.87599755669344
ENSG00000243824	-1.87624828049103
ENSG00000117862	-1.87642206841642
ENSG00000166527	-1.8764663575566
ENSG00000159210	-1.8766803937639
ENSG00000273841	-1.87691694488802
ENSG00000169660	-1.87767937248943
ENSG00000139178	-1.87858400043179
ENSG00000184162	-1.8795897980929
ENSG00000100614	-1.87978918327912
ENSG00000234797	-1.88117113321768
ENSG00000071859	-1.88121093804408
ENSG00000277452	-1.88209773228256
ENSG00000122674	-1.88214496113005
ENSG00000188315	-1.88319642812187
ENSG00000160200	-1.88412749899472
ENSG00000225434	-1.88483577158037
ENSG00000231167	-1.88489275646371
ENSG00000163584	-1.88502711233969
ENSG00000233901	-1.88517037603966
ENSG00000178026	-1.88533219241622
ENSG00000204253	-1.88536541072865
ENSG00000130717	-1.88636457071282
ENSG00000235863	-1.88642086341397
ENSG00000104412	-1.8865395787521
ENSG00000180764	-1.88665730155682
ENSG00000139719	-1.88717335627888
ENSG00000225450	-1.88730983386635
ENSG00000157514	-1.88817794221425
ENSG00000175806	-1.88829545156184
ENSG00000087258	-1.88909425739475
ENSG00000178199	-1.88995233410384
ENSG00000161036	-1.89007066718744
ENSG00000131508	-1.89066205461862
ENSG00000176101	-1.8915625123698
ENSG00000166900	-1.8917451442484
ENSG00000250966	-1.8924805027514
ENSG00000241547	-1.89255104555384
ENSG00000239486	-1.89308690346715
ENSG00000186184	-1.89317935141872
ENSG00000226608	-1.89349179333637
ENSG00000163472	-1.89535117304607
ENSG00000103490	-1.89593953848775
ENSG00000093144	-1.89619596324971
ENSG00000214389	-1.89649717047575
ENSG00000125352	-1.89782165129885
ENSG00000166136	-1.89885791771836
ENSG00000185522	-1.89886076681591
ENSG00000186827	-1.89955800873443
ENSG00000261790	-1.89963113846357
ENSG00000180537	-1.90028781358332
ENSG00000260487	-1.90096162481549
ENSG00000226986	-1.90240035129041
ENSG00000258819	-1.90254408225364
ENSG00000223510	-1.90342318982344
ENSG00000139899	-1.90362050632613
ENSG00000204482	-1.90390284399992
ENSG00000172530	-1.90422912310759
ENSG00000111850	-1.90426424009542
ENSG00000136732	-1.90428026117496
ENSG00000188483	-1.90461709704443
ENSG00000213598	-1.90511440922729
ENSG00000274559	-1.90548559871601
ENSG00000277400	-1.90612380452429
ENSG00000172354	-1.90628860399019
ENSG00000099910	-1.90640079540166
ENSG00000236936	-1.90679457859371
ENSG00000163421	-1.90703648318656
ENSG00000226553	-1.9072496089611
ENSG00000235065	-1.90754864811204
ENSG00000234750	-1.90756744477736
ENSG00000250073	-1.90875671367955
ENSG00000113845	-1.90888287856477
ENSG00000148655	-1.90913625345925
ENSG00000167778	-1.90930674283132
ENSG00000237550	-1.90955745936196
ENSG00000170779	-1.90971199168036
ENSG00000142867	-1.90978514614504
ENSG00000271303	-1.91031720792053
ENSG00000213062	-1.91159986108798
ENSG00000167302	-1.91272616170198
ENSG00000126883	-1.91295296231356
ENSG00000110090	-1.9130217031157
ENSG00000262319	-1.9131670973588
ENSG00000231684	-1.91427779568634
ENSG00000230207	-1.91449709344468
ENSG00000260592	-1.91458662798673
ENSG00000161533	-1.91524399911382
ENSG00000165071	-1.91617408330836
ENSG00000149923	-1.91689505731648
ENSG00000270959	-1.91689684783679
ENSG00000144744	-1.91689891660947
ENSG00000100726	-1.91784215377147
ENSG00000173825	-1.91796747730092
ENSG00000236312	-1.91804928173379
ENSG00000185043	-1.91805846159158
ENSG00000251442	-1.9183243835983
ENSG00000101336	-1.92038644381792
ENSG00000160813	-1.92066695135108
ENSG00000118181	-1.921242826926
ENSG00000104915	-1.9218269588096
ENSG00000173660	-1.92183707338191
ENSG00000155097	-1.9221883157386
ENSG00000106009	-1.92319484625381
ENSG00000235916	-1.92367843787579
ENSG00000256618	-1.92405708246779
ENSG00000140368	-1.92423273106182
ENSG00000175634	-1.92430203751225
ENSG00000176597	-1.92509003762999
ENSG00000279254	-1.92527380996004
ENSG00000090263	-1.92536368432133
ENSG00000115520	-1.92577449172519
ENSG00000177917	-1.92636618542971
ENSG00000288066	-1.92655446605892
ENSG00000182771	-1.92691164578397
ENSG00000258204	-1.92722325151809
ENSG00000260588	-1.92759067480014
ENSG00000226138	-1.92774852178335
ENSG00000131969	-1.92818839533573
ENSG00000153721	-1.92835048612408
ENSG00000171163	-1.92925300517263
ENSG00000141552	-1.93022345969603
ENSG00000173153	-1.93164868659854
ENSG00000153406	-1.93190942078701
ENSG00000277150	-1.93231170340252
ENSG00000232527	-1.93370837107649
ENSG00000103510	-1.9342036847339
ENSG00000198805	-1.93493779163801
ENSG00000243517	-1.93539476783913
ENSG00000259479	-1.93683476847053
ENSG00000172765	-1.93772802593809
ENSG00000272398	-1.93807679225601
ENSG00000262884	-1.93816292151352
ENSG00000205544	-1.93850264590244
ENSG00000089009	-1.93973239054794
ENSG00000261338	-1.93988161317786
ENSG00000259802	-1.94100756965357
ENSG00000272562	-1.94118163593503
ENSG00000165475	-1.94164977345245
ENSG00000153975	-1.94184213073841
ENSG00000099385	-1.94188415929295
ENSG00000176788	-1.94230103889605
ENSG00000163453	-1.94239515114302
ENSG00000022840	-1.94256483665954
ENSG00000138185	-1.94266819683259
ENSG00000135241	-1.94400188029484
ENSG00000258082	-1.94435450814918
ENSG00000234176	-1.94489771184866
ENSG00000215414	-1.94498553322267
ENSG00000168894	-1.94541048307167
ENSG00000225912	-1.94557907814346
ENSG00000103202	-1.94565533706671
ENSG00000123240	-1.94569788891619
ENSG00000106367	-1.94577003138139
ENSG00000222020	-1.94611611363799
ENSG00000234741	-1.94637963684545
ENSG00000145428	-1.94649983029638
ENSG00000183696	-1.94664714475241
ENSG00000165879	-1.94678086866224
ENSG00000137841	-1.94686832764803
ENSG00000235478	-1.94702358899631
ENSG00000042980	-1.94756624929379
ENSG00000247570	-1.94769572884809
ENSG00000221916	-1.94779996708762
ENSG00000124733	-1.94794726192028
ENSG00000287771	-1.94812585626324
ENSG00000249646	-1.94855183974984
ENSG00000086061	-1.94870631034749
ENSG00000165782	-1.95000153475201
ENSG00000102109	-1.95073646896123
ENSG00000159733	-1.95346291694662
ENSG00000236814	-1.95351946762661
ENSG00000156873	-1.95379928618283
ENSG00000169220	-1.95480483450426
ENSG00000213058	-1.95628788953889
ENSG00000122694	-1.95642280703521
ENSG00000169612	-1.95820787005532
ENSG00000279196	-1.95851092538994
ENSG00000166169	-1.95857565789642
ENSG00000263368	-1.95903508120592
ENSG00000175756	-1.95921252300964
ENSG00000140395	-1.95932219801343
ENSG00000182004	-1.96098358851312
ENSG00000100711	-1.96162994988459
ENSG00000025039	-1.96198784709958
ENSG00000156463	-1.96299873431688
ENSG00000111897	-1.96323016457231
ENSG00000173868	-1.96396013729156
ENSG00000168874	-1.96449656752261
ENSG00000148297	-1.96467503144514
ENSG00000137944	-1.96474168675326
ENSG00000135631	-1.96551678455591
ENSG00000168701	-1.96596855378206
ENSG00000158156	-1.96634753822337
ENSG00000283288	-1.96644030369647
ENSG00000161057	-1.96766842245565
ENSG00000269843	-1.96767727523227
ENSG00000130598	-1.96822066959909
ENSG00000213290	-1.96824152607128
ENSG00000198915	-1.9684849654028
ENSG00000178449	-1.96929067108136
ENSG00000249264	-1.97012112320329
ENSG00000166295	-1.9706779045916
ENSG00000230626	-1.97158362603685
ENSG00000277715	-1.97290338747038
ENSG00000273141	-1.97340989014581
ENSG00000197992	-1.97402562316631
ENSG00000175110	-1.97459635918779
ENSG00000270610	-1.97495159387713
ENSG00000238243	-1.9754000877736
ENSG00000183484	-1.97604628016531
ENSG00000064012	-1.97626754812041
ENSG00000226380	-1.97696002542392
ENSG00000130270	-1.97721127228839
ENSG00000183291	-1.97774843871045
ENSG00000142634	-1.97870001227325
ENSG00000102010	-1.9789008681646
ENSG00000204231	-1.97990681608138
ENSG00000121064	-1.97998679072669
ENSG00000104886	-1.98038152554264
ENSG00000213316	-1.98161234096732
ENSG00000286285	-1.98184847034487
ENSG00000102901	-1.98198504303167
ENSG00000161920	-1.9821115876714
ENSG00000230629	-1.98328250863607
ENSG00000109113	-1.98364769825638
ENSG00000168288	-1.98471540301675
ENSG00000177946	-1.98552787295647
ENSG00000260078	-1.98566970756867
ENSG00000231010	-1.98650241076858
ENSG00000064995	-1.98697891966665
ENSG00000286342	-1.98723670817646
ENSG00000134905	-1.98742841488119
ENSG00000103269	-1.98744264051783
ENSG00000164615	-1.98774652512982
ENSG00000089693	-1.98801300177625
ENSG00000155957	-1.98805678999355
ENSG00000231500	-1.98828191825437
ENSG00000124688	-1.98849355088269
ENSG00000165905	-1.98915457692992
ENSG00000246548	-1.98962331801642
ENSG00000180104	-1.98974883088166
ENSG00000158109	-1.99035724392598
ENSG00000244313	-1.99077905027698
ENSG00000276900	-1.99086522724237
ENSG00000087884	-1.99243479080366
ENSG00000105397	-1.99243616240004
ENSG00000119782	-1.99328831925257
ENSG00000124019	-1.99336101159492
ENSG00000112667	-1.99385935809103
ENSG00000237669	-1.99412817793809
ENSG00000243095	-1.99424071432591
ENSG00000181409	-1.99446385568951
ENSG00000068001	-1.99490693166367
ENSG00000136908	-1.99517507705149
ENSG00000136942	-1.99538299112153
ENSG00000244398	-1.99566116153764
ENSG00000158292	-1.99597376950605
ENSG00000143797	-1.99637598686488
ENSG00000155438	-1.99691857257377
ENSG00000113312	-1.99693465203114
ENSG00000147535	-1.99736127177609
ENSG00000287642	-1.99791431408583
ENSG00000135722	-1.99843084391814
ENSG00000141854	-1.99935028229261
ENSG00000165178	-2.00002387111419
ENSG00000235576	-2.0000266362792
ENSG00000220842	-2.0003028697509
ENSG00000126522	-2.00070257753937
ENSG00000115594	-2.00102595004694
ENSG00000132141	-2.00129351385758
ENSG00000057663	-2.00139319973837
ENSG00000076770	-2.00156186734883
ENSG00000274256	-2.00205213579238
ENSG00000255438	-2.00236204522225
ENSG00000235105	-2.00260551783943
ENSG00000111261	-2.00401095987972
ENSG00000224820	-2.00436813590063
ENSG00000285994	-2.00516915107309
ENSG00000178814	-2.00617356154275
ENSG00000114021	-2.00681023193886
ENSG00000227063	-2.00703731259642
ENSG00000176454	-2.00768372739651
ENSG00000186577	-2.00786883693162
ENSG00000235508	-2.00824924612548
ENSG00000233846	-2.00875741931965
ENSG00000125910	-2.00888342044051
ENSG00000180758	-2.00968892256471
ENSG00000166595	-2.00969817429643
ENSG00000099785	-2.0100696112134
ENSG00000274602	-2.01083945225627
ENSG00000269553	-2.0109179422167
ENSG00000250850	-2.01117567423519
ENSG00000154957	-2.01222785211928
ENSG00000007520	-2.01246442265232
ENSG00000164414	-2.01364084156337
ENSG00000165030	-2.01386681596706
ENSG00000138663	-2.01553665059271
ENSG00000164978	-2.01578492902259
ENSG00000151948	-2.01624567928381
ENSG00000160087	-2.01680631198702
ENSG00000260060	-2.01682863556767
ENSG00000164104	-2.01694721711754
ENSG00000088833	-2.01818367320255
ENSG00000127125	-2.0196034392253
ENSG00000130429	-2.0206413040324
ENSG00000140678	-2.02096780362082
ENSG00000281376	-2.02181321382991
ENSG00000278133	-2.0234968052808
ENSG00000066027	-2.02364692738194
ENSG00000281741	-2.0244130971938
ENSG00000215349	-2.02469347586615
ENSG00000172409	-2.0261606018221
ENSG00000173811	-2.02626177411634
ENSG00000278000	-2.02638746748684
ENSG00000171476	-2.02688356413284
ENSG00000240371	-2.02756950742653
ENSG00000126860	-2.02798979005583
ENSG00000119943	-2.0283364309914
ENSG00000143570	-2.03016936319465
ENSG00000149196	-2.03052021377053
ENSG00000272655	-2.03067653871247
ENSG00000248489	-2.03072936061058
ENSG00000125458	-2.0309983725133
ENSG00000022277	-2.03179325570683
ENSG00000267385	-2.03230991124939
ENSG00000173442	-2.0327266364652
ENSG00000269893	-2.03366773759654
ENSG00000110931	-2.03381836819604
ENSG00000178381	-2.03409604655411
ENSG00000166896	-2.03410960276088
ENSG00000090238	-2.03450078589458
ENSG00000236735	-2.03455204017279
ENSG00000027847	-2.03465658440402
ENSG00000197006	-2.03493244306581
ENSG00000167705	-2.0354370349766
ENSG00000134480	-2.03663085049547
ENSG00000147576	-2.03710608264404
ENSG00000151715	-2.03710690945167
ENSG00000112511	-2.03721049519937
ENSG00000135838	-2.03912176688316
ENSG00000268938	-2.03956898631258
ENSG00000167543	-2.03957438252152
ENSG00000141030	-2.03965132357291
ENSG00000177889	-2.03986206855368
ENSG00000106333	-2.04119423441061
ENSG00000163191	-2.04128521558819
ENSG00000168216	-2.04212665788591
ENSG00000253276	-2.04223265486931
ENSG00000107521	-2.04240595504166
ENSG00000142405	-2.04289272818896
ENSG00000100228	-2.0436175923486
ENSG00000196502	-2.04426644861299
ENSG00000099998	-2.04428214906834
ENSG00000184005	-2.04486651528177
ENSG00000284642	-2.04496663939045
ENSG00000225171	-2.0456139313352
ENSG00000121316	-2.04609626859062
ENSG00000100097	-2.04629623395419
ENSG00000280014	-2.04632350091443
ENSG00000146109	-2.04722607436769
ENSG00000267082	-2.0475136233642
ENSG00000161526	-2.04807681330499
ENSG00000104522	-2.04862122867948
ENSG00000248473	-2.05013217246584
ENSG00000100865	-2.05096657645663
ENSG00000241282	-2.05099510445493
ENSG00000171155	-2.05128727092029
ENSG00000188747	-2.0528038331494
ENSG00000114942	-2.05312248752801
ENSG00000144040	-2.05335835172273
ENSG00000037241	-2.05336856278077
ENSG00000167553	-2.05343156040855
ENSG00000000419	-2.05380780946041
ENSG00000173930	-2.05409751436601
ENSG00000171862	-2.05459631168534
ENSG00000185761	-2.0553424614934
ENSG00000259674	-2.0553994483116
ENSG00000132017	-2.05637713003057
ENSG00000127507	-2.05661538995764
ENSG00000147586	-2.05749494665422
ENSG00000024048	-2.0579599570453
ENSG00000109220	-2.05912577795624
ENSG00000203644	-2.05982425077713
ENSG00000104765	-2.06064029051505
ENSG00000163346	-2.06074884410938
ENSG00000052749	-2.06078729377206
ENSG00000203879	-2.06225623380867
ENSG00000282608	-2.06274403555049
ENSG00000240509	-2.06284926506769
ENSG00000142676	-2.06296113851459
ENSG00000214297	-2.06503437614378
ENSG00000187051	-2.06625408240184
ENSG00000232794	-2.06775308457311
ENSG00000204536	-2.06820136076425
ENSG00000100034	-2.06938213025005
ENSG00000108309	-2.06943169154501
ENSG00000128253	-2.07121975593241
ENSG00000101608	-2.07125918520176
ENSG00000178015	-2.07126158273289
ENSG00000242299	-2.07133465688353
ENSG00000242550	-2.07202021140068
ENSG00000228354	-2.07342236877087
ENSG00000198876	-2.07429323056078
ENSG00000175463	-2.07435480483818
ENSG00000110848	-2.07441790429299
ENSG00000106348	-2.0749194961367
ENSG00000115129	-2.07572255405183
ENSG00000261557	-2.07593217895453
ENSG00000234436	-2.07596096897815
ENSG00000232533	-2.07597957668551
ENSG00000204642	-2.07615872382906
ENSG00000105401	-2.07809703560617
ENSG00000183011	-2.07867546364956
ENSG00000158856	-2.07982684286636
ENSG00000105185	-2.08015446617541
ENSG00000177697	-2.08027222486553
ENSG00000104324	-2.0806792105337
ENSG00000198189	-2.08218611679233
ENSG00000124469	-2.08293978363946
ENSG00000239998	-2.08310498926524
ENSG00000234742	-2.0833699714628
ENSG00000183307	-2.08396278541249
ENSG00000276814	-2.08410410791059
ENSG00000274173	-2.08515606819666
ENSG00000105339	-2.08576046418718
ENSG00000248593	-2.08623800048051
ENSG00000131187	-2.08648671413984
ENSG00000074319	-2.08725172690965
ENSG00000205531	-2.08732449383587
ENSG00000099985	-2.08814331072604
ENSG00000213867	-2.0886583598291
ENSG00000116701	-2.08882199803351
ENSG00000214027	-2.08903024806843
ENSG00000215114	-2.08928804056619
ENSG00000273611	-2.08933524226422
ENSG00000175581	-2.08943986449616
ENSG00000256897	-2.08979110507788
ENSG00000228382	-2.08994481843012
ENSG00000254419	-2.09199501166622
ENSG00000174444	-2.09237105414035
ENSG00000277791	-2.09296970114759
ENSG00000162881	-2.09330907026529
ENSG00000132965	-2.09331885482388
ENSG00000091181	-2.09375761965202
ENSG00000136783	-2.09428257004604
ENSG00000160908	-2.09490120398661
ENSG00000213860	-2.09548188958657
ENSG00000135083	-2.09557990367942
ENSG00000266184	-2.09583175965726
ENSG00000226057	-2.09699109786193
ENSG00000111052	-2.09750023332983
ENSG00000202538	-2.09766010083403
ENSG00000125977	-2.09815200316807
ENSG00000115828	-2.09846229850091
ENSG00000174007	-2.09873987466763
ENSG00000173890	-2.10067668625646
ENSG00000102030	-2.10128326016412
ENSG00000091106	-2.10136915074622
ENSG00000110801	-2.10233193332688
ENSG00000107020	-2.10280641524134
ENSG00000176731	-2.10370145791692
ENSG00000125037	-2.1046762725462
ENSG00000163517	-2.10720369791828
ENSG00000155307	-2.10775687087071
ENSG00000214293	-2.10797039195952
ENSG00000146828	-2.10913741869548
ENSG00000099957	-2.11196304513362
ENSG00000005020	-2.11203338395063
ENSG00000134184	-2.11230451311678
ENSG00000143590	-2.11353965820275
ENSG00000125170	-2.1143055498397
ENSG00000102119	-2.11679421276045
ENSG00000273058	-2.1182439999128
ENSG00000135404	-2.11855227279861
ENSG00000218502	-2.12064797608936
ENSG00000237441	-2.12143705534709
ENSG00000184497	-2.12212022285561
ENSG00000232385	-2.12212398954355
ENSG00000184381	-2.12342813834566
ENSG00000182154	-2.12458166638318
ENSG00000129911	-2.12484844830283
ENSG00000010278	-2.12491724277121
ENSG00000225079	-2.12505617344859
ENSG00000184221	-2.12589227905819
ENSG00000238085	-2.12848706811664
ENSG00000143889	-2.12971976152165
ENSG00000218052	-2.12990394989174
ENSG00000160783	-2.1302922941727
ENSG00000155868	-2.13073507954973
ENSG00000183617	-2.13097577907418
ENSG00000164758	-2.13228627077436
ENSG00000105058	-2.13355965854905
ENSG00000103528	-2.1344002895633
ENSG00000174744	-2.13440307711904
ENSG00000184207	-2.13449872466938
ENSG00000223361	-2.13465272305018
ENSG00000170855	-2.13501137088757
ENSG00000198843	-2.13532755499779
ENSG00000165886	-2.13544972115201
ENSG00000124399	-2.13706005729429
ENSG00000070831	-2.13746236347838
ENSG00000172086	-2.1374881657198
ENSG00000122547	-2.13752279486232
ENSG00000177156	-2.13807285918742
ENSG00000116014	-2.13868029122342
ENSG00000243753	-2.13949799688858
ENSG00000267904	-2.14074969521068
ENSG00000241429	-2.14092664636928
ENSG00000248208	-2.14134164318523
ENSG00000158747	-2.14256223693476
ENSG00000121680	-2.14291190443785
ENSG00000224839	-2.14330688625124
ENSG00000133606	-2.14368819654131
ENSG00000109854	-2.14391643326545
ENSG00000060688	-2.14581508100305
ENSG00000204044	-2.14650556177078
ENSG00000169884	-2.14671441896985
ENSG00000176024	-2.14772161540156
ENSG00000228329	-2.14799688196673
ENSG00000157734	-2.14812263180535
ENSG00000173638	-2.14812518333472
ENSG00000101940	-2.14843119540309
ENSG00000238142	-2.14845205931619
ENSG00000148834	-2.14954274650725
ENSG00000104783	-2.15004345198956
ENSG00000213885	-2.15007113418172
ENSG00000008226	-2.15019392058462
ENSG00000260810	-2.15050745720744
ENSG00000234282	-2.15074785569661
ENSG00000137261	-2.15087595521885
ENSG00000125744	-2.15134925793433
ENSG00000105700	-2.1516058137238
ENSG00000169019	-2.15177479581809
ENSG00000234156	-2.15221589332931
ENSG00000237169	-2.15223412561038
ENSG00000204713	-2.15234897561516
ENSG00000248673	-2.15309186495212
ENSG00000095932	-2.15427259218192
ENSG00000180211	-2.15429746258303
ENSG00000178226	-2.15446965143081
ENSG00000067064	-2.15451042388196
ENSG00000280088	-2.15612926770941
ENSG00000147669	-2.15699407662763
ENSG00000163516	-2.15740289554525
ENSG00000248712	-2.15887589365694
ENSG00000252103	-2.15946124676648
ENSG00000162591	-2.15990151790282
ENSG00000275479	-2.16134255373965
ENSG00000243477	-2.16138881411749
ENSG00000137692	-2.16229113709396
ENSG00000214046	-2.16229587529291
ENSG00000251161	-2.16273753889424
ENSG00000220749	-2.16333120714107
ENSG00000228897	-2.16419842569561
ENSG00000226284	-2.16546040585595
ENSG00000124104	-2.16560143506072
ENSG00000105722	-2.16599741547659
ENSG00000103024	-2.16652751269715
ENSG00000135116	-2.16689316849551
ENSG00000130150	-2.16711926506646
ENSG00000263412	-2.1678234172782
ENSG00000213235	-2.16792626918501
ENSG00000077150	-2.16894954119398
ENSG00000169994	-2.16920487096174
ENSG00000181610	-2.16922752970432
ENSG00000185614	-2.1693817351805
ENSG00000104852	-2.1700013381465
ENSG00000124098	-2.1707959545931
ENSG00000240053	-2.17211956643569
ENSG00000120279	-2.17330989145275
ENSG00000215196	-2.17397820662634
ENSG00000128040	-2.17486672771285
ENSG00000227081	-2.17741639533161
ENSG00000117410	-2.17812158415721
ENSG00000188001	-2.17845649723472
ENSG00000134198	-2.17868689218267
ENSG00000183688	-2.17893433474072
ENSG00000013306	-2.17912797430227
ENSG00000163171	-2.17923355193739
ENSG00000118564	-2.17931419674644
ENSG00000179010	-2.17941692537195
ENSG00000182257	-2.1795391324771
ENSG00000137672	-2.18019884604656
ENSG00000219932	-2.18035149909824
ENSG00000082146	-2.1805990639251
ENSG00000175505	-2.18144394603796
ENSG00000260563	-2.18214359428119
ENSG00000253982	-2.18511564420027
ENSG00000116030	-2.18623282925895
ENSG00000140612	-2.1869808564119
ENSG00000004779	-2.18712363036428
ENSG00000167968	-2.18757856208277
ENSG00000110315	-2.18771948180667
ENSG00000167702	-2.18822742318294
ENSG00000239569	-2.18922104925384
ENSG00000189159	-2.18955214884617
ENSG00000121022	-2.18974695509993
ENSG00000121966	-2.19073805683175
ENSG00000278558	-2.1907720338813
ENSG00000135596	-2.19320589542512
ENSG00000111537	-2.19323716844586
ENSG00000129559	-2.19372135936247
ENSG00000166523	-2.19452290637334
ENSG00000232888	-2.19466000721173
ENSG00000164405	-2.1952827254604
ENSG00000172348	-2.1958150576132
ENSG00000148288	-2.19657692944695
ENSG00000237883	-2.19688026125201
ENSG00000116824	-2.19786505151198
ENSG00000105701	-2.19810908444762
ENSG00000148346	-2.1983149728778
ENSG00000174326	-2.19907626374807
ENSG00000236104	-2.19988580809453
ENSG00000150779	-2.20126042620601
ENSG00000163235	-2.20188878801947
ENSG00000182625	-2.20204864236176
ENSG00000197958	-2.20205011757097
ENSG00000120129	-2.20363264385559
ENSG00000131944	-2.20382175248486
ENSG00000176407	-2.2040954089231
ENSG00000168303	-2.20447730293508
ENSG00000090674	-2.2045343746887
ENSG00000136149	-2.20502614541819
ENSG00000229117	-2.20539562196896
ENSG00000229939	-2.20674790876219
ENSG00000126088	-2.20698491544768
ENSG00000136048	-2.20719352815619
ENSG00000185101	-2.20919196597836
ENSG00000145649	-2.21012920058264
ENSG00000128311	-2.21024582576938
ENSG00000277998	-2.21086420611923
ENSG00000233431	-2.21220981154088
ENSG00000213315	-2.21489645617644
ENSG00000122986	-2.21502024738075
ENSG00000136522	-2.21566416544334
ENSG00000106351	-2.21748631957703
ENSG00000240950	-2.21751114945142
ENSG00000158887	-2.21891338088468
ENSG00000184508	-2.2194661040164
ENSG00000268240	-2.2207217550765
ENSG00000134597	-2.22083162857947
ENSG00000173614	-2.22170904388779
ENSG00000131174	-2.22188687217343
ENSG00000157778	-2.22191200650985
ENSG00000233016	-2.22222963730735
ENSG00000087903	-2.22231916967603
ENSG00000280800	-2.22242399016406
ENSG00000139200	-2.2228094657856
ENSG00000100106	-2.22371288021421
ENSG00000163481	-2.22410536319318
ENSG00000198168	-2.22434581168057
ENSG00000178297	-2.22566077524841
ENSG00000220586	-2.22715550588434
ENSG00000151773	-2.22739971386639
ENSG00000180875	-2.22770151538241
ENSG00000223534	-2.2304804051253
ENSG00000143416	-2.23189619185463
ENSG00000160180	-2.23206526148147
ENSG00000158710	-2.23234914082113
ENSG00000251139	-2.23255567377305
ENSG00000239246	-2.23315209773577
ENSG00000099999	-2.23351767158604
ENSG00000269028	-2.23488640317358
ENSG00000273061	-2.23505026123768
ENSG00000224067	-2.235733366705
ENSG00000211845	-2.23611866014665
ENSG00000211747	-2.23625367354812
ENSG00000116717	-2.23632103910606
ENSG00000217325	-2.23727282796528
ENSG00000062282	-2.2373855484535
ENSG00000125743	-2.23920797359653
ENSG00000225783	-2.23961737047227
ENSG00000227118	-2.23972678304087
ENSG00000120727	-2.24075637515072
ENSG00000254635	-2.24104016865307
ENSG00000060138	-2.24118458384839
ENSG00000215481	-2.2414309897481
ENSG00000228283	-2.24209255312971
ENSG00000181045	-2.24454067924093
ENSG00000165801	-2.24529316173817
ENSG00000049089	-2.24597688981254
ENSG00000172830	-2.24791334160062
ENSG00000272763	-2.24965702213344
ENSG00000236058	-2.24986099767469
ENSG00000261416	-2.25162659658851
ENSG00000283196	-2.2521033594056
ENSG00000111231	-2.25553439425901
ENSG00000100325	-2.25647539880337
ENSG00000169957	-2.25907995792293
ENSG00000275484	-2.26053443887215
ENSG00000273382	-2.26120088744743
ENSG00000180549	-2.26149640555394
ENSG00000146067	-2.26198806127981
ENSG00000167552	-2.26207032673212
ENSG00000273445	-2.26222119654479
ENSG00000111775	-2.26223590486936
ENSG00000243660	-2.2622382870137
ENSG00000101558	-2.26382721793603
ENSG00000130300	-2.26502182189353
ENSG00000181350	-2.26503430558629
ENSG00000259642	-2.26612198440634
ENSG00000258282	-2.26621623381296
ENSG00000267480	-2.26631963876889
ENSG00000280388	-2.26945219513743
ENSG00000279198	-2.26976848409173
ENSG00000160883	-2.26993616358654
ENSG00000170638	-2.27048802843218
ENSG00000197582	-2.27229582867047
ENSG00000112146	-2.272393371249
ENSG00000256683	-2.2747924233161
ENSG00000170889	-2.27552016388138
ENSG00000158813	-2.27671648179937
ENSG00000265206	-2.27701930242746
ENSG00000015475	-2.27710483091643
ENSG00000120533	-2.27752124061117
ENSG00000064763	-2.27790184342178
ENSG00000284735	-2.27874760606631
ENSG00000261614	-2.27898649790243
ENSG00000261159	-2.27921786602981
ENSG00000248503	-2.28054278939515
ENSG00000255198	-2.28168724568593
ENSG00000198918	-2.28168961996543
ENSG00000169764	-2.28206909334866
ENSG00000005238	-2.28331721112323
ENSG00000162032	-2.28390811986521
ENSG00000267519	-2.28479291642276
ENSG00000115661	-2.2850179729531
ENSG00000168010	-2.28510577437165
ENSG00000142657	-2.28533819987369
ENSG00000234506	-2.28604766217138
ENSG00000218069	-2.28733949141261
ENSG00000262999	-2.28790197603165
ENSG00000136933	-2.2884566549602
ENSG00000237214	-2.28876842711331
ENSG00000198355	-2.29014524843053
ENSG00000100902	-2.29076062014276
ENSG00000160991	-2.29137694444005
ENSG00000087088	-2.29164196239798
ENSG00000249173	-2.29303063467815
ENSG00000262246	-2.29316721550649
ENSG00000090266	-2.29332239175883
ENSG00000188536	-2.29485879501165
ENSG00000182831	-2.29525299490387
ENSG00000198223	-2.29557081693209
ENSG00000226084	-2.29738955379889
ENSG00000223823	-2.29741164974679
ENSG00000242474	-2.29878940645694
ENSG00000160948	-2.29881790562878
ENSG00000096006	-2.29883454634517
ENSG00000112335	-2.29907227068135
ENSG00000180628	-2.29963884501512
ENSG00000205639	-2.30125250797676
ENSG00000196923	-2.30350972409301
ENSG00000152684	-2.30406154040549
ENSG00000160683	-2.30486589061006
ENSG00000265735	-2.30501267255625
ENSG00000089820	-2.30510301997203
ENSG00000217027	-2.30592159965125
ENSG00000100450	-2.30652030213865
ENSG00000134815	-2.30723292457319
ENSG00000213312	-2.3096335088295
ENSG00000091317	-2.31063044659079
ENSG00000249863	-2.31132872118181
ENSG00000130830	-2.31143345858214
ENSG00000261408	-2.31148491721661
ENSG00000260335	-2.3117305120263
ENSG00000270277	-2.31394801447357
ENSG00000118640	-2.3142837178125
ENSG00000183726	-2.3149201709307
ENSG00000204220	-2.31520459842583
ENSG00000161265	-2.31655840269907
ENSG00000138175	-2.31673693051544
ENSG00000266472	-2.31724939924487
ENSG00000232093	-2.31854798011023
ENSG00000180539	-2.3188454492984
ENSG00000253683	-2.32006360658704
ENSG00000198001	-2.32017473051919
ENSG00000233730	-2.32461065610901
ENSG00000225402	-2.32590671151509
ENSG00000183049	-2.32625245545065
ENSG00000260507	-2.32777782663483
ENSG00000211584	-2.32847598504742
ENSG00000109475	-2.3321813040475
ENSG00000265908	-2.3328966045207
ENSG00000101882	-2.33359282870988
ENSG00000100296	-2.33364091715817
ENSG00000167969	-2.33404285019714
ENSG00000184481	-2.33499869915116
ENSG00000235560	-2.33528820873997
ENSG00000133805	-2.3355619481829
ENSG00000204791	-2.335612130431
ENSG00000123810	-2.33613216480265
ENSG00000280163	-2.33660951840359
ENSG00000183662	-2.33696784509295
ENSG00000119431	-2.33700611745356
ENSG00000188487	-2.33796269617503
ENSG00000213722	-2.33825982914792
ENSG00000237632	-2.33827581914638
ENSG00000272163	-2.33893607833613
ENSG00000240859	-2.34016576857142
ENSG00000012223	-2.34031301181777
ENSG00000274124	-2.34230371822119
ENSG00000272719	-2.34554592495943
ENSG00000167671	-2.34593284141451
ENSG00000198858	-2.34670911756753
ENSG00000232187	-2.34688121174385
ENSG00000256356	-2.34735763179792
ENSG00000062716	-2.34738310024422
ENSG00000259704	-2.34759167318687
ENSG00000182512	-2.34769210958131
ENSG00000159346	-2.3477968701511
ENSG00000214078	-2.34807642977732
ENSG00000100721	-2.35018405481638
ENSG00000160593	-2.35242388747378
ENSG00000243829	-2.35244715644087
ENSG00000236911	-2.35313336122049
ENSG00000114383	-2.35377049639701
ENSG00000042493	-2.35560366757619
ENSG00000234782	-2.35609712613323
ENSG00000180509	-2.35629106659796
ENSG00000148925	-2.35671059088888
ENSG00000187997	-2.35810061303466
ENSG00000261744	-2.35933730744892
ENSG00000175197	-2.36013804326431
ENSG00000185298	-2.36081547008118
ENSG00000137720	-2.36219181089534
ENSG00000172172	-2.3630316284326
ENSG00000165669	-2.36306635495014
ENSG00000135924	-2.36331606384396
ENSG00000117133	-2.36346477043286
ENSG00000165629	-2.36395335042942
ENSG00000233276	-2.36434498352064
ENSG00000143543	-2.36556388168577
ENSG00000129625	-2.36765090531039
ENSG00000143412	-2.36782275715501
ENSG00000162066	-2.36916900966747
ENSG00000134830	-2.37035768487024
ENSG00000178429	-2.37052053276012
ENSG00000215244	-2.37180549093823
ENSG00000111144	-2.37192018795291
ENSG00000275432	-2.3720775672758
ENSG00000237801	-2.37218983041185
ENSG00000282051	-2.37424511334778
ENSG00000054967	-2.37426366694747
ENSG00000100422	-2.37519127380438
ENSG00000132581	-2.37566362639463
ENSG00000196704	-2.37654977981078
ENSG00000173992	-2.37664968000236
ENSG00000123144	-2.37945660444162
ENSG00000178458	-2.3800897159389
ENSG00000115649	-2.38018750789359
ENSG00000248936	-2.38026894380939
ENSG00000177981	-2.38236578358131
ENSG00000254999	-2.38398400833669
ENSG00000115091	-2.38524774729219
ENSG00000259781	-2.38551810344886
ENSG00000137876	-2.38707742200941
ENSG00000169877	-2.38714366760219
ENSG00000198736	-2.38898557557831
ENSG00000271736	-2.38943779415488
ENSG00000156127	-2.38970974406138
ENSG00000184106	-2.39136840568667
ENSG00000269887	-2.39401828072974
ENSG00000125772	-2.39578968924057
ENSG00000120860	-2.39591253722127
ENSG00000228502	-2.39755564730554
ENSG00000178935	-2.39789843349744
ENSG00000162961	-2.39952218219166
ENSG00000105963	-2.39953332904103
ENSG00000100142	-2.39973554877218
ENSG00000213149	-2.40116270879303
ENSG00000012779	-2.40147748276307
ENSG00000259032	-2.40389818214638
ENSG00000006652	-2.40434194514161
ENSG00000162148	-2.40467555666732
ENSG00000105205	-2.40575857427162
ENSG00000124444	-2.40938061743746
ENSG00000227077	-2.40944701967205
ENSG00000206341	-2.41349150975215
ENSG00000099377	-2.41399574728052
ENSG00000204444	-2.41520872674671
ENSG00000188186	-2.4152456726136
ENSG00000235912	-2.41584588138462
ENSG00000214784	-2.41586689050295
ENSG00000151465	-2.41633212189838
ENSG00000175793	-2.41652357286189
ENSG00000232811	-2.41739877431848
ENSG00000108559	-2.41834034837657
ENSG00000116299	-2.42044019800654
ENSG00000147604	-2.42058011785449
ENSG00000269153	-2.42165289852198
ENSG00000228686	-2.42210175150391
ENSG00000278231	-2.42212098050654
ENSG00000164609	-2.42231623023627
ENSG00000169508	-2.42242843209011
ENSG00000228887	-2.42280049567503
ENSG00000175482	-2.42284218993401
ENSG00000280614	-2.42333686931149
ENSG00000143158	-2.42575106396546
ENSG00000287737	-2.42668406461647
ENSG00000129235	-2.42842937927152
ENSG00000018610	-2.42891378205906
ENSG00000165678	-2.42983780765763
ENSG00000117614	-2.43019614211291
ENSG00000214485	-2.43099922893618
ENSG00000162817	-2.43167764135897
ENSG00000225022	-2.43186195173339
ENSG00000206344	-2.43495376950112
ENSG00000125691	-2.43517641230152
ENSG00000119616	-2.43582959324387
ENSG00000121851	-2.43732241802016
ENSG00000155368	-2.43860026031665
ENSG00000204010	-2.43940235223329
ENSG00000143774	-2.43944603011058
ENSG00000160588	-2.4396926223406
ENSG00000231964	-2.43974655085531
ENSG00000101457	-2.43986467151613
ENSG00000221946	-2.44290325085611
ENSG00000274213	-2.44386453049642
ENSG00000103415	-2.44542430476118
ENSG00000171617	-2.44646853627441
ENSG00000246560	-2.44685859185978
ENSG00000131779	-2.44686496249461
ENSG00000164919	-2.4471805085869
ENSG00000152082	-2.44887789270815
ENSG00000102890	-2.45037711307206
ENSG00000133112	-2.45063076675537
ENSG00000142512	-2.45187664716376
ENSG00000278918	-2.45353774306561
ENSG00000277702	-2.45357552366222
ENSG00000267265	-2.45383422688734
ENSG00000145335	-2.45553161326478
ENSG00000254685	-2.4561814002331
ENSG00000178093	-2.45722804140436
ENSG00000102871	-2.45746154590531
ENSG00000108590	-2.45782834863921
ENSG00000287097	-2.45967077617568
ENSG00000230521	-2.46016024349637
ENSG00000273253	-2.46088883642542
ENSG00000181274	-2.46140739561421
ENSG00000225611	-2.46248824441514
ENSG00000100504	-2.46365435122311
ENSG00000277978	-2.46380401932113
ENSG00000186132	-2.4645565794676
ENSG00000183019	-2.46632334759193
ENSG00000196683	-2.46692944161837
ENSG00000133742	-2.46721997728438
ENSG00000162545	-2.46807356504639
ENSG00000072818	-2.4681362885694
ENSG00000071082	-2.47017546664377
ENSG00000124102	-2.47103505588192
ENSG00000173545	-2.47351049717866
ENSG00000141480	-2.47389649834875
ENSG00000220008	-2.47984930609589
ENSG00000215440	-2.48327944924134
ENSG00000173846	-2.4855181165534
ENSG00000116741	-2.48631888595504
ENSG00000237886	-2.49187452656591
ENSG00000225973	-2.49271579686635
ENSG00000104921	-2.49410265606037
ENSG00000100558	-2.49448269390545
ENSG00000075142	-2.49551127492274
ENSG00000095485	-2.49592623704732
ENSG00000134996	-2.49601927714085
ENSG00000276168	-2.49766628557908
ENSG00000250274	-2.49792929327504
ENSG00000196655	-2.50186897071494
ENSG00000118113	-2.502981987258
ENSG00000143622	-2.50472208783134
ENSG00000211766	-2.50508397614808
ENSG00000041357	-2.50680558988203
ENSG00000285793	-2.50716387561322
ENSG00000256338	-2.50739159712981
ENSG00000170190	-2.50740693377868
ENSG00000111802	-2.50863951867644
ENSG00000137393	-2.50964289852066
ENSG00000220848	-2.50967803912414
ENSG00000250616	-2.50992314482964
ENSG00000100410	-2.5110122410185
ENSG00000099804	-2.51162615510289
ENSG00000179934	-2.51279462293087
ENSG00000154723	-2.51325991595092
ENSG00000175324	-2.51366830838165
ENSG00000099849	-2.5140342154595
ENSG00000214530	-2.51501509069375
ENSG00000197956	-2.51506300113799
ENSG00000256053	-2.51647802660638
ENSG00000104388	-2.51673330937447
ENSG00000288156	-2.51867368065358
ENSG00000234287	-2.51939999531885
ENSG00000224046	-2.51954337257998
ENSG00000229644	-2.52086595971449
ENSG00000163319	-2.52133891926375
ENSG00000119048	-2.52197550233611
ENSG00000118515	-2.52293096235132
ENSG00000236152	-2.52425770707731
ENSG00000136819	-2.52448002034171
ENSG00000134152	-2.52524626014912
ENSG00000092758	-2.525266892295
ENSG00000127445	-2.52568128143609
ENSG00000132475	-2.52580325078762
ENSG00000102445	-2.52713303757189
ENSG00000263179	-2.52910181195819
ENSG00000168237	-2.53126949920909
ENSG00000175857	-2.53480746810314
ENSG00000135519	-2.5362902120074
ENSG00000136930	-2.53631449887895
ENSG00000102978	-2.53824574190706
ENSG00000166130	-2.53837886932014
ENSG00000248996	-2.54129906821216
ENSG00000169567	-2.54230623140114
ENSG00000130560	-2.54237316656872
ENSG00000197766	-2.54452272828713
ENSG00000100417	-2.54498396704286
ENSG00000258769	-2.54548383111437
ENSG00000231711	-2.54565713707595
ENSG00000178913	-2.54589404005617
ENSG00000265273	-2.54640317879204
ENSG00000183690	-2.54678084940814
ENSG00000225828	-2.54907591376917
ENSG00000145491	-2.54943614526958
ENSG00000206172	-2.55375509268726
ENSG00000234184	-2.5540398450133
ENSG00000116489	-2.55621566322269
ENSG00000137970	-2.55871879133793
ENSG00000227203	-2.5606832882292
ENSG00000265666	-2.56163579044033
ENSG00000117748	-2.56251232987579
ENSG00000132323	-2.56370564445004
ENSG00000131355	-2.56422701215803
ENSG00000147454	-2.56505609568958
ENSG00000189077	-2.56615793138184
ENSG00000236534	-2.56829293156301
ENSG00000123136	-2.56855270939594
ENSG00000213719	-2.57055910242431
ENSG00000137210	-2.5740406297668
ENSG00000274536	-2.5744108462602
ENSG00000240776	-2.57681700160361
ENSG00000251259	-2.58330123015773
ENSG00000260070	-2.58471321749976
ENSG00000180304	-2.58508806767709
ENSG00000196154	-2.58591023532793
ENSG00000234268	-2.58963264510663
ENSG00000253878	-2.59115341542369
ENSG00000171552	-2.5916700743808
ENSG00000070010	-2.59216141123295
ENSG00000255363	-2.59317083345502
ENSG00000100307	-2.59476003167627
ENSG00000064225	-2.59678904906633
ENSG00000185627	-2.59748869323866
ENSG00000154813	-2.60050817443789
ENSG00000232442	-2.60149073646857
ENSG00000273243	-2.605201005089
ENSG00000197989	-2.60526048435925
ENSG00000286989	-2.60613609546984
ENSG00000167985	-2.60755430720474
ENSG00000269246	-2.60802597015974
ENSG00000170310	-2.60815402160112
ENSG00000256211	-2.60837843533671
ENSG00000125356	-2.60991410663311
ENSG00000115271	-2.61070012996682
ENSG00000131236	-2.61309791858099
ENSG00000164530	-2.61388036340708
ENSG00000100246	-2.61544447036497
ENSG00000100836	-2.62061023530945
ENSG00000219986	-2.62117380980968
ENSG00000140319	-2.62158513958363
ENSG00000231120	-2.62223436433336
ENSG00000118308	-2.62384585466112
ENSG00000267288	-2.6246166180617
ENSG00000063854	-2.62464362986897
ENSG00000247982	-2.62571381882566
ENSG00000145423	-2.62586618111785
ENSG00000142025	-2.62818439312018
ENSG00000092199	-2.62919843409229
ENSG00000152213	-2.62925786218831
ENSG00000177410	-2.62954665535622
ENSG00000008517	-2.62956480919132
ENSG00000273188	-2.6314249563
ENSG00000111729	-2.63194170888519
ENSG00000123360	-2.63251908341811
ENSG00000119801	-2.63375040613256
ENSG00000135940	-2.63589791965258
ENSG00000267544	-2.637020464676
ENSG00000272334	-2.64002098015132
ENSG00000233554	-2.64022802992725
ENSG00000214456	-2.64241557996968
ENSG00000278771	-2.64248629354545
ENSG00000126945	-2.64488544277757
ENSG00000131495	-2.64586990207617
ENSG00000186204	-2.64829676500251
ENSG00000260630	-2.64895994809157
ENSG00000197070	-2.64956529292893
ENSG00000142046	-2.65074818656361
ENSG00000240231	-2.65319476517869
ENSG00000257275	-2.65391567708825
ENSG00000224566	-2.66140406623642
ENSG00000227507	-2.66253534025633
ENSG00000099622	-2.66350479654743
ENSG00000140995	-2.663713644808
ENSG00000234975	-2.66575513902383
ENSG00000173915	-2.66606044831907
ENSG00000215845	-2.66747951613854
ENSG00000115514	-2.66756411127913
ENSG00000118197	-2.66867025613884
ENSG00000178860	-2.67210532870928
ENSG00000158552	-2.67602436618659
ENSG00000256280	-2.67662150149518
ENSG00000174788	-2.67683269772807
ENSG00000235453	-2.67780115962067
ENSG00000111348	-2.6785169599287
ENSG00000163563	-2.68006432628215
ENSG00000228328	-2.68357112895506
ENSG00000138772	-2.68424366180862
ENSG00000136888	-2.68584301736607
ENSG00000021355	-2.6929175808748
ENSG00000169442	-2.69402492093935
ENSG00000262919	-2.69454325324179
ENSG00000109270	-2.69682544159324
ENSG00000167393	-2.69893592374658
ENSG00000229097	-2.69942907350805
ENSG00000100448	-2.69996821834461
ENSG00000268170	-2.70104388039986
ENSG00000181817	-2.70162513217676
ENSG00000119979	-2.70280111812277
ENSG00000008324	-2.7028932023046
ENSG00000218186	-2.70572821316299
ENSG00000100300	-2.70589500118878
ENSG00000174837	-2.7108532517678
ENSG00000140264	-2.71198302521827
ENSG00000112695	-2.71240490368245
ENSG00000167740	-2.71283870818788
ENSG00000279483	-2.71374007278818
ENSG00000106733	-2.71702948540344
ENSG00000273973	-2.717906216342
ENSG00000159231	-2.71870096688876
ENSG00000166947	-2.72123339055879
ENSG00000137947	-2.72440950023517
ENSG00000244627	-2.72594505456251
ENSG00000100365	-2.72642543888775
ENSG00000102144	-2.72775044926595
ENSG00000235957	-2.73454147987533
ENSG00000142765	-2.73641294765747
ENSG00000109083	-2.73652118355139
ENSG00000116473	-2.73792615666268
ENSG00000242960	-2.73808737635864
ENSG00000235808	-2.73955461377225
ENSG00000237576	-2.7407741363775
ENSG00000155959	-2.74247536685189
ENSG00000116815	-2.74418512975476
ENSG00000154582	-2.74423475526412
ENSG00000264281	-2.74490890427875
ENSG00000113732	-2.74517494653465
ENSG00000225062	-2.74619723388323
ENSG00000229124	-2.74671760375671
ENSG00000255883	-2.75009777415334
ENSG00000279617	-2.75105094514833
ENSG00000224953	-2.75318494168574
ENSG00000245888	-2.75324379967361
ENSG00000159496	-2.75668115410176
ENSG00000143786	-2.75824132418541
ENSG00000129355	-2.75898113684825
ENSG00000102145	-2.76165919079206
ENSG00000026559	-2.76224905198001
ENSG00000169385	-2.76560781428799
ENSG00000182117	-2.76628977936698
ENSG00000272888	-2.76651476391468
ENSG00000143207	-2.76977499056187
ENSG00000229474	-2.77023847790363
ENSG00000181929	-2.77092893074423
ENSG00000164821	-2.77221481167825
ENSG00000230204	-2.77346293309427
ENSG00000105835	-2.77571542018407
ENSG00000112299	-2.77655644738598
ENSG00000169397	-2.77954547111779
ENSG00000211869	-2.78114921868991
ENSG00000106153	-2.78137246642285
ENSG00000204528	-2.78146540975685
ENSG00000224177	-2.78547528158508
ENSG00000254275	-2.78909736332999
ENSG00000131373	-2.79500983378042
ENSG00000165898	-2.79503957444534
ENSG00000284930	-2.7951408382749
ENSG00000100632	-2.79773147246579
ENSG00000142733	-2.79830911106492
ENSG00000185324	-2.80148541870593
ENSG00000126768	-2.8045231585021
ENSG00000224011	-2.80523285074143
ENSG00000253676	-2.8068868154477
ENSG00000214401	-2.8072730460203
ENSG00000090013	-2.80763428761451
ENSG00000162639	-2.80862694459568
ENSG00000185088	-2.80959643276396
ENSG00000246016	-2.811280100514
ENSG00000101182	-2.81740801323783
ENSG00000152422	-2.81752645413369
ENSG00000175416	-2.81820318702247
ENSG00000065615	-2.81886994051261
ENSG00000169507	-2.81912084508018
ENSG00000154589	-2.82035650011225
ENSG00000189043	-2.8205215447739
ENSG00000102317	-2.82388019373866
ENSG00000170892	-2.82706628138045
ENSG00000102837	-2.82933562115462
ENSG00000175711	-2.82946223007726
ENSG00000156411	-2.83413307203423
ENSG00000256128	-2.83637733171167
ENSG00000086548	-2.83831460295068
ENSG00000121766	-2.83832742173537
ENSG00000119013	-2.84188320783681
ENSG00000225099	-2.84367465569311
ENSG00000254815	-2.84462360912807
ENSG00000225889	-2.84584517589443
ENSG00000130244	-2.84617072243982
ENSG00000126432	-2.84636258834723
ENSG00000086666	-2.84695677322131
ENSG00000262488	-2.84740207994478
ENSG00000105393	-2.84801320255598
ENSG00000226098	-2.8508795846086
ENSG00000116213	-2.85240088404807
ENSG00000162366	-2.85421999365275
ENSG00000273137	-2.85684733960425
ENSG00000167434	-2.85916790387972
ENSG00000181061	-2.85959992303798
ENSG00000162444	-2.86495717274369
ENSG00000100387	-2.86583971137746
ENSG00000075884	-2.86762492599818
ENSG00000251513	-2.87080718541815
ENSG00000115350	-2.87564786063465
ENSG00000166710	-2.87761663076772
ENSG00000257017	-2.88345914854125
ENSG00000129055	-2.89213564336918
ENSG00000123349	-2.89942403256631
ENSG00000006327	-2.89959995621752
ENSG00000102125	-2.90502889694401
ENSG00000214253	-2.90617048089921
ENSG00000172586	-2.90665100634968
ENSG00000060971	-2.90993588392815
ENSG00000219507	-2.91226385977518
ENSG00000128708	-2.91244140827976
ENSG00000213145	-2.91299202628623
ENSG00000127540	-2.9155408296655
ENSG00000188243	-2.91782530659484
ENSG00000168517	-2.92033682557656
ENSG00000198898	-2.92122625708931
ENSG00000174132	-2.92145932952674
ENSG00000181097	-2.93217333742542
ENSG00000239839	-2.93334593858347
ENSG00000218631	-2.93517500188422
ENSG00000188375	-2.93533630792556
ENSG00000163220	-2.94111962473845
ENSG00000232801	-2.94139408623813
ENSG00000283486	-2.94156469910412
ENSG00000157823	-2.94229870476055
ENSG00000182685	-2.94267852402976
ENSG00000232112	-2.94373586792803
ENSG00000134056	-2.94582534760333
ENSG00000078487	-2.94605478925789
ENSG00000088992	-2.94790264234023
ENSG00000126749	-2.94959962405093
ENSG00000118520	-2.95338906486608
ENSG00000204599	-2.95605195620998
ENSG00000241553	-2.95679447933868
ENSG00000135925	-2.95683703292445
ENSG00000185198	-2.95972404360429
ENSG00000024862	-2.96466061687431
ENSG00000132967	-2.96475871346842
ENSG00000224550	-2.973748314707
ENSG00000115128	-2.9745454569947
ENSG00000196998	-2.97818276722736
ENSG00000205302	-2.98558403923965
ENSG00000068383	-2.98971412023426
ENSG00000230910	-2.99238389505332
ENSG00000121964	-2.99738251912649
ENSG00000065135	-2.99924781560015
ENSG00000120306	-3.00672623081437
ENSG00000113387	-3.0098290977407
ENSG00000220793	-3.01495316753876
ENSG00000168785	-3.01553456810014
ENSG00000111653	-3.01617601921114
ENSG00000204020	-3.01726625770377
ENSG00000143933	-3.02167354908189
ENSG00000127184	-3.02625183674171
ENSG00000157045	-3.02646517214147
ENSG00000228049	-3.02813930206543
ENSG00000115561	-3.02825186473522
ENSG00000279948	-3.02951889062938
ENSG00000136371	-3.03220478261072
ENSG00000233360	-3.03315355880405
ENSG00000141562	-3.03530010326811
ENSG00000114626	-3.03925745577697
ENSG00000101425	-3.04112966325502
ENSG00000204054	-3.04642818826906
ENSG00000122862	-3.04681442646488
ENSG00000105254	-3.05018368730179
ENSG00000134248	-3.05052363962762
ENSG00000141401	-3.05333159985448
ENSG00000099840	-3.06152483848538
ENSG00000150681	-3.06404112796877
ENSG00000140932	-3.06821889591076
ENSG00000111237	-3.06961328996856
ENSG00000034713	-3.07047905035332
ENSG00000153310	-3.07623352465011
ENSG00000263740	-3.07723028152736
ENSG00000103671	-3.08182458530868
ENSG00000179344	-3.08277301092285
ENSG00000197182	-3.08286126932177
ENSG00000164305	-3.08714806322883
ENSG00000261612	-3.09283220144279
ENSG00000173727	-3.095047141362
ENSG00000204472	-3.09799969872116
ENSG00000242616	-3.09901405638918
ENSG00000261245	-3.10236189520713
ENSG00000228427	-3.11203233452833
ENSG00000260747	-3.11355351950835
ENSG00000114209	-3.11647609813368
ENSG00000103154	-3.11659470745462
ENSG00000120049	-3.12159389452027
ENSG00000230989	-3.12710410242643
ENSG00000180389	-3.13352307599727
ENSG00000236942	-3.13904094429209
ENSG00000266282	-3.14461025582649
ENSG00000177868	-3.15140176875757
ENSG00000125384	-3.15453095867926
ENSG00000259536	-3.15503795798498
ENSG00000239797	-3.15764559786143
ENSG00000163993	-3.16303996714059
ENSG00000233093	-3.17608860994041
ENSG00000256293	-3.17753034730495
ENSG00000100225	-3.18416954167073
ENSG00000248309	-3.18451284133585
ENSG00000253307	-3.1989678477527
ENSG00000163466	-3.20570046457525
ENSG00000278943	-3.2071220105386
ENSG00000143420	-3.22553709460264
ENSG00000267048	-3.23024132236227
ENSG00000269892	-3.23279698479809
ENSG00000106052	-3.24045180106953
ENSG00000125531	-3.25058775913605
ENSG00000119929	-3.25268197563823
ENSG00000169714	-3.25485924849154
ENSG00000124172	-3.25877232560464
ENSG00000118680	-3.26124036853034
ENSG00000116459	-3.26316848213072
ENSG00000165775	-3.26660538703645
ENSG00000213085	-3.27493970655121
ENSG00000232022	-3.27849334834217
ENSG00000121552	-3.27972300426977
ENSG00000205542	-3.28505655695618
ENSG00000103363	-3.28700084969859
ENSG00000003249	-3.29842781526776
ENSG00000135441	-3.30934553769734
ENSG00000107262	-3.3130194691911
ENSG00000272870	-3.31303230776064
ENSG00000260979	-3.31544635323465
ENSG00000136404	-3.3185047498659
ENSG00000165264	-3.32810256920434
ENSG00000196072	-3.33011533769068
ENSG00000183323	-3.33314870617429
ENSG00000221968	-3.33696408424175
ENSG00000176054	-3.34099716479037
ENSG00000240682	-3.34181578573265
ENSG00000223609	-3.34686367505215
ENSG00000091640	-3.35354117506017
ENSG00000214114	-3.35815722637381
ENSG00000254288	-3.36714839257958
ENSG00000228236	-3.37678350686346
ENSG00000116209	-3.3769801469269
ENSG00000241990	-3.37834341948532
ENSG00000120265	-3.39525855103329
ENSG00000144635	-3.39832158289865
ENSG00000213772	-3.40707485313191
ENSG00000198258	-3.4127159483575
ENSG00000159352	-3.41961702088531
ENSG00000239224	-3.43691574481057
ENSG00000177685	-3.44677632597819
ENSG00000090661	-3.45289642463302
ENSG00000027697	-3.45623745006042
ENSG00000166946	-3.4617285253647
ENSG00000256745	-3.46760726186472
ENSG00000256393	-3.47273941381
ENSG00000131100	-3.48057205417417
ENSG00000228078	-3.49614531112144
ENSG00000233387	-3.50260800952245
ENSG00000197632	-3.5155369892456
ENSG00000008018	-3.53221068542182
ENSG00000259838	-3.53684075763718
ENSG00000139112	-3.54110611477269
ENSG00000240247	-3.5422931685003
ENSG00000267645	-3.55349180261042
ENSG00000131981	-3.56661420737716
ENSG00000104904	-3.5671007879758
ENSG00000284931	-3.5743179693496
ENSG00000254719	-3.60964911654747
ENSG00000100612	-3.61801410175549
ENSG00000163221	-3.62154875404777
ENSG00000217555	-3.62792839912221
ENSG00000146007	-3.634242594728
ENSG00000187049	-3.64631266099578
ENSG00000124107	-3.64675929230658
ENSG00000196188	-3.65738578483122
ENSG00000140379	-3.68972765531091
ENSG00000143546	-3.69112086114969
ENSG00000234036	-3.71110156640953
ENSG00000240809	-3.72135419794833
ENSG00000204860	-3.73153095792945
ENSG00000243064	-3.73271091166192
ENSG00000287255	-3.73682780368883
ENSG00000244734	-3.75908133218432
ENSG00000287913	-3.80248653157664
ENSG00000111229	-3.80510932144023
ENSG00000237803	-3.81000057337526
ENSG00000164032	-3.84753629817832
ENSG00000164047	-3.85418484399507
ENSG00000125821	-3.86000866011812
ENSG00000262152	-3.86959391667573
ENSG00000115590	-3.89490559736604
ENSG00000196565	-3.93949871236069
ENSG00000092841	-3.95767902741893
ENSG00000228143	-3.98192456661637
ENSG00000132823	-4.00839149770671
ENSG00000136810	-4.02621923918206
ENSG00000130755	-4.10100472275728
ENSG00000113811	-4.12742093684463
ENSG00000234456	-4.14946285053875
ENSG00000213373	-4.15267027703459
ENSG00000119471	-4.20356011440591
ENSG00000135046	-4.27046697336277
ENSG00000169299	-4.36739297131095
ENSG00000270441	-4.3744189030238
ENSG00000131966	-4.47796082786652
ENSG00000182310	-4.56166466298135
ENSG00000146674	-4.57965825305296
ENSG00000129295	-4.5849716908025
ENSG00000163964	-4.79321409187062
ENSG00000224307	-5.25113182862149
```
