## Supplementary Data S1 for "Distinct transcriptional remodeling of immune and metabolic pathways in severe undernutrition during latent tuberculosis infection does not consistently predict tuberculosis progression across independent cohorts": ranked_moderated_t_sensitivity_excluding_102-00459-B.rnk

```
ENSG00000003400	6.26743574005871
ENSG00000162714	5.17357000073769
ENSG00000004468	5.08884608964458
ENSG00000225698	4.92439619889131
ENSG00000170485	4.9072859137405
ENSG00000073737	4.77021656540483
ENSG00000229677	4.730663079405
ENSG00000105737	4.6888268830108
ENSG00000151612	4.59547162352709
ENSG00000075035	4.57034921192373
ENSG00000278196	4.49701969929121
ENSG00000100941	4.42058804981998
ENSG00000108679	4.40851809218248
ENSG00000166928	4.33051752725082
ENSG00000272419	4.25323173744068
ENSG00000272666	4.24076868682408
ENSG00000137936	4.21753776995314
ENSG00000224650	4.20234973052776
ENSG00000281183	4.18674284899774
ENSG00000090975	4.17846285961899
ENSG00000259162	4.15057164149123
ENSG00000132465	4.12987308840903
ENSG00000226423	4.11059355294898
ENSG00000211592	4.10528816708713
ENSG00000163013	4.0488478217247
ENSG00000260808	4.01236834617212
ENSG00000117266	3.99040107439099
ENSG00000089057	3.98516149643702
ENSG00000171227	3.96791731252212
ENSG00000287543	3.96149590807169
ENSG00000253120	3.95785902654331
ENSG00000180535	3.93751368523291
ENSG00000240864	3.92939563198072
ENSG00000243466	3.92224743239474
ENSG00000160185	3.91326483567673
ENSG00000090924	3.88087071479788
ENSG00000251546	3.87822623707323
ENSG00000149131	3.86724920905354
ENSG00000173585	3.8566159447407
ENSG00000243238	3.8363327399343
ENSG00000253497	3.83170756679073
ENSG00000143167	3.83150237408926
ENSG00000239951	3.81801025337431
ENSG00000197779	3.79034943909335
ENSG00000263535	3.78748201166481
ENSG00000111249	3.78632508039829
ENSG00000173762	3.78199044209855
ENSG00000100350	3.7338928244764
ENSG00000253755	3.73101056183881
ENSG00000243716	3.71782608689387
ENSG00000230006	3.71686944956304
ENSG00000214872	3.71346439887745
ENSG00000239653	3.7002249873254
ENSG00000119707	3.68461493646383
ENSG00000211598	3.68161275287707
ENSG00000211943	3.67944214371077
ENSG00000111801	3.67861207782157
ENSG00000090905	3.67574575722798
ENSG00000231628	3.65674832214522
ENSG00000099194	3.65198281514677
ENSG00000168502	3.64034678001183
ENSG00000169203	3.63829158067126
ENSG00000211896	3.63725602179503
ENSG00000093217	3.63448806723817
ENSG00000271178	3.62635179658969
ENSG00000233828	3.61777616244468
ENSG00000239571	3.61061766430943
ENSG00000110344	3.60706330094828
ENSG00000162337	3.60662722766248
ENSG00000158966	3.60373957648007
ENSG00000104177	3.59712917838887
ENSG00000107611	3.59251967683171
ENSG00000244116	3.58444595890034
ENSG00000084710	3.57473232180774
ENSG00000241351	3.57459003462012
ENSG00000272168	3.55586610786897
ENSG00000250036	3.55054732407039
ENSG00000274979	3.54886957528411
ENSG00000145016	3.53905953105542
ENSG00000168675	3.53609479708152
ENSG00000135919	3.53510127733773
ENSG00000172716	3.52563717841426
ENSG00000241244	3.52151414940408
ENSG00000241755	3.50996893489369
ENSG00000173821	3.49605315003143
ENSG00000242371	3.48987609519001
ENSG00000122696	3.48710959164177
ENSG00000211632	3.48560542838438
ENSG00000115884	3.48326918408026
ENSG00000235437	3.46402873336094
ENSG00000065060	3.46011048129718
ENSG00000198794	3.45023998735172
ENSG00000240382	3.44765325999702
ENSG00000162654	3.42948238827978
ENSG00000206190	3.42641377281376
ENSG00000040933	3.42378336864576
ENSG00000111335	3.41802798694182
ENSG00000259628	3.41523565820654
ENSG00000170476	3.41388906922684
ENSG00000239855	3.41294891123148
ENSG00000234062	3.40730192341049
ENSG00000197380	3.39595027191207
ENSG00000242534	3.38705577139256
ENSG00000277678	3.38022505958461
ENSG00000092621	3.37719680921885
ENSG00000103089	3.37466780675754
ENSG00000070770	3.36950320363408
ENSG00000244437	3.3672174569142
ENSG00000114739	3.36384841598346
ENSG00000204381	3.3587937651459
ENSG00000255833	3.35610187308709
ENSG00000181800	3.3536207835801
ENSG00000099958	3.35267376562338
ENSG00000211666	3.346119304654
ENSG00000287299	3.34361162620133
ENSG00000211594	3.34334060850536
ENSG00000135540	3.3424358085145
ENSG00000244357	3.33913540731899
ENSG00000137309	3.33512534996149
ENSG00000211597	3.32862004081421
ENSG00000173894	3.32845292385357
ENSG00000106477	3.32699884807924
ENSG00000117724	3.32050011093516
ENSG00000249592	3.31613146204878
ENSG00000211964	3.30837674296629
ENSG00000176890	3.30696978170817
ENSG00000150967	3.30442456011024
ENSG00000083290	3.29461766772247
ENSG00000166439	3.29323175228261
ENSG00000149346	3.28691505363742
ENSG00000211625	3.27421190455641
ENSG00000211956	3.26914692073457
ENSG00000146670	3.26676343914225
ENSG00000157693	3.26011019969691
ENSG00000152990	3.2494946490711
ENSG00000267744	3.24893885448226
ENSG00000157510	3.24636027763342
ENSG00000090889	3.24425218279812
ENSG00000139193	3.24023642527312
ENSG00000172292	3.23727800863021
ENSG00000157193	3.23220495509547
ENSG00000140403	3.23109084880088
ENSG00000169679	3.2304780833136
ENSG00000101447	3.22823446477271
ENSG00000211965	3.22646430423499
ENSG00000109906	3.22474835567374
ENSG00000121281	3.22162792450011
ENSG00000249626	3.21984163079178
ENSG00000140577	3.2053146515587
ENSG00000246859	3.19760887045437
ENSG00000215068	3.19743709618742
ENSG00000138316	3.19575322424935
ENSG00000155846	3.18946256035733
ENSG00000211893	3.18888927983204
ENSG00000134324	3.18838202156601
ENSG00000166341	3.18471467506932
ENSG00000211648	3.18075478885515
ENSG00000276674	3.16709622519124
ENSG00000270157	3.16698034472758
ENSG00000231292	3.16517447549183
ENSG00000237352	3.16517045613222
ENSG00000155363	3.16449212453293
ENSG00000110881	3.15530756539067
ENSG00000278857	3.15396126312334
ENSG00000224041	3.14978927614867
ENSG00000103064	3.1497771117397
ENSG00000151778	3.1486094742577
ENSG00000211890	3.14803288257822
ENSG00000011590	3.14768712529239
ENSG00000138166	3.14686298597802
ENSG00000130487	3.14402587693905
ENSG00000162772	3.14308457807118
ENSG00000132613	3.14077700773466
ENSG00000141664	3.13940787382551
ENSG00000065328	3.13763296647065
ENSG00000276600	3.13347347084721
ENSG00000159788	3.12881248361831
ENSG00000197536	3.12860644941077
ENSG00000211938	3.12109891394935
ENSG00000274756	3.12078672414453
ENSG00000173706	3.11862900557019
ENSG00000131747	3.11483635459987
ENSG00000124782	3.11456188871991
ENSG00000211976	3.1105003246756
ENSG00000036565	3.10895724276149
ENSG00000250539	3.10829269272762
ENSG00000118976	3.10489685053208
ENSG00000270472	3.09120768910042
ENSG00000224003	3.08279377536855
ENSG00000117643	3.07928709805233
ENSG00000221988	3.07855852036687
ENSG00000286089	3.07675183895978
ENSG00000211958	3.07425477750299
ENSG00000211970	3.07322770873128
ENSG00000123352	3.07044110198279
ENSG00000113249	3.0692725226199
ENSG00000198846	3.0638645867794
ENSG00000232470	3.06281262784568
ENSG00000104327	3.06260706073991
ENSG00000151067	3.06246484795407
ENSG00000133328	3.06219142130377
ENSG00000213020	3.06202767393642
ENSG00000103494	3.06149245266247
ENSG00000276550	3.06105472838795
ENSG00000081148	3.04997786720428
ENSG00000232160	3.04867572036149
ENSG00000239264	3.04866458196995
ENSG00000111331	3.03835693706931
ENSG00000270983	3.03608706815197
ENSG00000040199	3.03452870724083
ENSG00000239819	3.03387379160932
ENSG00000266993	3.03341234336474
ENSG00000087237	3.01498178847129
ENSG00000170356	3.01239946055472
ENSG00000106785	3.01034735533426
ENSG00000235299	3.0072978601453
ENSG00000123411	3.00586664867536
ENSG00000286485	2.99989284101481
ENSG00000175643	2.99681173035952
ENSG00000162777	2.99615000376049
ENSG00000285417	2.99383488034208
ENSG00000257270	2.99377775761793
ENSG00000171848	2.99365312304733
ENSG00000099204	2.99271442641531
ENSG00000178445	2.98968892306362
ENSG00000231345	2.98837329700708
ENSG00000105939	2.98609248350592
ENSG00000174807	2.98465306167204
ENSG00000081059	2.98387429762235
ENSG00000267136	2.98143840837892
ENSG00000138795	2.98136884808162
ENSG00000119772	2.9811330619985
ENSG00000186049	2.97945200078914
ENSG00000198719	2.97940337746037
ENSG00000258521	2.97776350183754
ENSG00000140382	2.97666395646954
ENSG00000241678	2.97175596084324
ENSG00000179855	2.9686827136931
ENSG00000211973	2.96722619767227
ENSG00000181754	2.96236598167085
ENSG00000211895	2.9602863179057
ENSG00000101444	2.95764435893031
ENSG00000197476	2.9513694270669
ENSG00000131016	2.95067778386968
ENSG00000144426	2.9504923806864
ENSG00000254030	2.94626439445476
ENSG00000117228	2.94096869766301
ENSG00000187862	2.93184907963315
ENSG00000089012	2.93132014326974
ENSG00000074966	2.92637583763345
ENSG00000261546	2.92567293596075
ENSG00000105499	2.92547826873402
ENSG00000107036	2.92494682639677
ENSG00000279727	2.92416534478967
ENSG00000279278	2.91915709799268
ENSG00000006740	2.91806884265586
ENSG00000182010	2.91735418999957
ENSG00000258926	2.91711730406101
ENSG00000277761	2.91649489833028
ENSG00000240041	2.91637105087999
ENSG00000280734	2.91223848597467
ENSG00000152818	2.9083995960956
ENSG00000285897	2.90818282263328
ENSG00000227508	2.89967590148891
ENSG00000211897	2.89884613355906
ENSG00000287504	2.89623058258453
ENSG00000148773	2.89167684101336
ENSG00000168014	2.88881121240673
ENSG00000123096	2.88778475505168
ENSG00000165821	2.88485479923288
ENSG00000055609	2.87504156254641
ENSG00000154451	2.87318365448535
ENSG00000238197	2.86483474827531
ENSG00000122188	2.86377049147748
ENSG00000134532	2.86168411700588
ENSG00000063241	2.86099577675512
ENSG00000160179	2.85994195095067
ENSG00000182568	2.85594673723496
ENSG00000211955	2.852883762672
ENSG00000157617	2.85256882311414
ENSG00000151692	2.85101034984954
ENSG00000214558	2.84624187820053
ENSG00000090857	2.84534237455844
ENSG00000166326	2.84517866213194
ENSG00000049449	2.844660676499
ENSG00000211668	2.84445572332997
ENSG00000105426	2.84262078937736
ENSG00000170581	2.84238332408361
ENSG00000134909	2.84003832472684
ENSG00000183530	2.83925442616764
ENSG00000163520	2.83735927629993
ENSG00000241294	2.8367258913179
ENSG00000211652	2.83401289258401
ENSG00000162512	2.83329288727458
ENSG00000166801	2.83216637865428
ENSG00000112419	2.83094386197201
ENSG00000136010	2.82722993036695
ENSG00000184863	2.8174320664332
ENSG00000185567	2.81379453796742
ENSG00000211644	2.81175685981742
ENSG00000254056	2.81023224062551
ENSG00000134057	2.80947096521281
ENSG00000211599	2.80914675808648
ENSG00000136514	2.80890961620369
ENSG00000271707	2.80800237387619
ENSG00000258376	2.80754054614496
ENSG00000187510	2.8069121787961
ENSG00000115687	2.80588043970578
ENSG00000120254	2.80504554437124
ENSG00000154839	2.8037824117508
ENSG00000251455	2.80270181309873
ENSG00000245648	2.79972965135938
ENSG00000186185	2.79908586609362
ENSG00000203867	2.79863389096022
ENSG00000157657	2.79610404148615
ENSG00000237926	2.79526492455055
ENSG00000124615	2.79495169173496
ENSG00000140993	2.79211159945846
ENSG00000186767	2.79141769470252
ENSG00000070756	2.78879238881823
ENSG00000101040	2.78847743318607
ENSG00000112159	2.78684175858226
ENSG00000254395	2.78580197512008
ENSG00000167513	2.78551371693323
ENSG00000243290	2.78520885745784
ENSG00000123453	2.78341869003713
ENSG00000196369	2.7824822782756
ENSG00000166123	2.7800040507559
ENSG00000238241	2.77999371196623
ENSG00000135451	2.77965809000077
ENSG00000272498	2.77621486911769
ENSG00000225684	2.7720132091409
ENSG00000246627	2.7718531977447
ENSG00000167880	2.77164642157639
ENSG00000271662	2.76849911893883
ENSG00000120662	2.76665575465728
ENSG00000284024	2.76463108863978
ENSG00000115525	2.76409286446394
ENSG00000136231	2.76286912897196
ENSG00000162804	2.7612676076423
ENSG00000105492	2.76091336482621
ENSG00000234322	2.75969618609797
ENSG00000272913	2.75795822706228
ENSG00000100354	2.75605754221013
ENSG00000262879	2.75580693666106
ENSG00000228606	2.75322903959807
ENSG00000268858	2.75239898160826
ENSG00000189369	2.75229691491274
ENSG00000163814	2.75202955406172
ENSG00000280347	2.75160196341345
ENSG00000164362	2.75082870345323
ENSG00000091127	2.74713886838583
ENSG00000170486	2.7465843184775
ENSG00000234290	2.74492366874182
ENSG00000243404	2.73962949299092
ENSG00000279805	2.73936731850239
ENSG00000108021	2.73662689117047
ENSG00000049246	2.73657965394924
ENSG00000250990	2.73652422063759
ENSG00000233999	2.73476676731562
ENSG00000167984	2.73435837338023
ENSG00000030419	2.72950455503859
ENSG00000181827	2.72603772767497
ENSG00000155657	2.72294754081189
ENSG00000230982	2.72236688313595
ENSG00000263916	2.72049097451179
ENSG00000224373	2.71993832452204
ENSG00000103353	2.71897492508685
ENSG00000166411	2.71596779885062
ENSG00000141622	2.71461020664318
ENSG00000114999	2.71332938360955
ENSG00000119508	2.71112740277015
ENSG00000271383	2.71042832508685
ENSG00000197258	2.70884775681304
ENSG00000229961	2.7052279368341
ENSG00000127603	2.70037651404475
ENSG00000103888	2.69605763792327
ENSG00000064393	2.69354265207505
ENSG00000234329	2.69254533862071
ENSG00000240891	2.69174231316199
ENSG00000184384	2.69140121570328
ENSG00000181778	2.69047997098528
ENSG00000107443	2.69036396811171
ENSG00000271620	2.69025400246908
ENSG00000174282	2.684847189071
ENSG00000070915	2.68279571396545
ENSG00000211952	2.68251950551886
ENSG00000108439	2.68150707090144
ENSG00000253545	2.67738890066954
ENSG00000134186	2.67666976948499
ENSG00000136694	2.67560338559893
ENSG00000211947	2.67389295482746
ENSG00000109436	2.67170617861346
ENSG00000221963	2.67072696018118
ENSG00000183691	2.67020912998374
ENSG00000001629	2.67018593936414
ENSG00000242472	2.666438640714
ENSG00000284194	2.66634615166544
ENSG00000173064	2.66607387071642
ENSG00000118058	2.66525497053875
ENSG00000263011	2.66235221135748
ENSG00000155330	2.66184403669035
ENSG00000085563	2.66039746729639
ENSG00000140464	2.65748426891385
ENSG00000257433	2.65702757107801
ENSG00000116138	2.65525964109152
ENSG00000211649	2.65520060500093
ENSG00000114857	2.65453729000207
ENSG00000128965	2.65362871282994
ENSG00000091129	2.65360962707873
ENSG00000240710	2.64734805279405
ENSG00000236772	2.64665035732333
ENSG00000132182	2.64504133286722
ENSG00000260316	2.64341242255957
ENSG00000224934	2.64176630490511
ENSG00000038945	2.64006878885768
ENSG00000160208	2.6395824626191
ENSG00000251485	2.63828705799979
ENSG00000146776	2.63602889459113
ENSG00000026751	2.63516062245846
ENSG00000260711	2.63508174078758
ENSG00000246203	2.63421678626707
ENSG00000248590	2.63044006497744
ENSG00000249667	2.63017585797696
ENSG00000168062	2.63006510667401
ENSG00000275063	2.62846183143233
ENSG00000243264	2.62679659515037
ENSG00000211933	2.62657740143055
ENSG00000251400	2.6265764374698
ENSG00000129003	2.62279667001734
ENSG00000156299	2.62270162894293
ENSG00000166860	2.62203222029852
ENSG00000140807	2.62117144452154
ENSG00000196141	2.61968432373697
ENSG00000271122	2.61941259278306
ENSG00000211611	2.619163505647
ENSG00000276775	2.61698646403824
ENSG00000259668	2.61657717636363
ENSG00000211974	2.61551061243131
ENSG00000113810	2.61520142864984
ENSG00000183077	2.61402446073111
ENSG00000253763	2.61375371918766
ENSG00000081052	2.61292012886591
ENSG00000165029	2.61285351491699
ENSG00000079385	2.61162887492265
ENSG00000115977	2.61142145942791
ENSG00000111291	2.60941593318196
ENSG00000185864	2.60024119475782
ENSG00000112941	2.59896535866713
ENSG00000232229	2.59774298630778
ENSG00000167548	2.59702157128192
ENSG00000229419	2.5936143249521
ENSG00000132846	2.5926125728588
ENSG00000066855	2.59150427308084
ENSG00000100139	2.59080964758797
ENSG00000259261	2.58882041755414
ENSG00000138439	2.58727468477954
ENSG00000180357	2.58678175958896
ENSG00000211655	2.58630208546451
ENSG00000238041	2.58521779087995
ENSG00000090530	2.58337943250229
ENSG00000197283	2.58315208237515
ENSG00000214954	2.5829871846627
ENSG00000183496	2.58030293188447
ENSG00000100003	2.57613760927402
ENSG00000235823	2.57543343627263
ENSG00000161381	2.57526091957026
ENSG00000276023	2.57441920904177
ENSG00000048991	2.57239541460149
ENSG00000124549	2.57226000147745
ENSG00000211967	2.572092941524
ENSG00000282780	2.57076090083551
ENSG00000155506	2.57052465396236
ENSG00000102908	2.56934616095574
ENSG00000134326	2.56926490096233
ENSG00000179348	2.5685952897196
ENSG00000238018	2.56786953922588
ENSG00000270864	2.5675689288433
ENSG00000134321	2.56686880293784
ENSG00000146463	2.56346139858176
ENSG00000135960	2.56189954327208
ENSG00000070159	2.5605710164474
ENSG00000185155	2.55957312836052
ENSG00000172671	2.55938957295803
ENSG00000137073	2.55900225658867
ENSG00000064313	2.55893445283003
ENSG00000256196	2.55565910337292
ENSG00000131462	2.55475674832601
ENSG00000100523	2.55460764486921
ENSG00000160191	2.55397015985884
ENSG00000087299	2.55301112961533
ENSG00000072121	2.55254345468003
ENSG00000144290	2.55110870369051
ENSG00000279348	2.54906752329307
ENSG00000140545	2.54705125066584
ENSG00000140534	2.54447794484422
ENSG00000211660	2.54211699673314
ENSG00000173848	2.54164437867968
ENSG00000166974	2.54153584206252
ENSG00000211966	2.54079909103278
ENSG00000141384	2.54025202203909
ENSG00000136153	2.53991482947217
ENSG00000057935	2.53664242063535
ENSG00000135720	2.53622393993069
ENSG00000073849	2.53598721522227
ENSG00000135913	2.53544784067999
ENSG00000257773	2.53539142565129
ENSG00000177409	2.53504156777859
ENSG00000168268	2.53450574034469
ENSG00000171786	2.534009872795
ENSG00000197037	2.53340687252149
ENSG00000150938	2.53283201608475
ENSG00000124507	2.53264390896261
ENSG00000179981	2.531914844331
ENSG00000266028	2.53096569635269
ENSG00000281106	2.52937791538781
ENSG00000271288	2.52880034968199
ENSG00000198932	2.52813400769407
ENSG00000253209	2.52779349236962
ENSG00000226445	2.52745601303369
ENSG00000271936	2.52666367858642
ENSG00000223768	2.52663875597297
ENSG00000286010	2.52418111973946
ENSG00000163635	2.52281411466013
ENSG00000134508	2.52224552946641
ENSG00000167046	2.52061623160892
ENSG00000269720	2.52027553863284
ENSG00000139597	2.519792161141
ENSG00000132530	2.51783478807637
ENSG00000258511	2.51776690089771
ENSG00000198690	2.50984199044546
ENSG00000162063	2.5096731182386
ENSG00000169871	2.50954172197684
ENSG00000137337	2.50811080478442
ENSG00000239975	2.50772273116887
ENSG00000043143	2.50717460915943
ENSG00000010818	2.50270487602225
ENSG00000231074	2.5013284686474
ENSG00000198743	2.50105495747325
ENSG00000163885	2.50056773007841
ENSG00000120685	2.49897741633643
ENSG00000222037	2.49863558488975
ENSG00000211851	2.49692812484342
ENSG00000253352	2.49644627355936
ENSG00000164061	2.49455533628613
ENSG00000126705	2.49269240035367
ENSG00000026652	2.49135652503576
ENSG00000185252	2.48979867004283
ENSG00000271843	2.4869719616209
ENSG00000156853	2.48489421879391
ENSG00000211950	2.48465032428112
ENSG00000142207	2.48301046596805
ENSG00000145476	2.48243174392838
ENSG00000211937	2.48003479107298
ENSG00000114982	2.47895305229138
ENSG00000225871	2.47859686890352
ENSG00000158748	2.47833392569308
ENSG00000063587	2.47628805398903
ENSG00000112293	2.4756570099984
ENSG00000075218	2.47480032345894
ENSG00000001461	2.47429818831988
ENSG00000287252	2.47324501763503
ENSG00000244720	2.47161127137316
ENSG00000059758	2.47026548810906
ENSG00000152377	2.46898027709105
ENSG00000107957	2.46872920347744
ENSG00000130723	2.46668173815129
ENSG00000173193	2.46565688334518
ENSG00000183087	2.46549836239215
ENSG00000102531	2.46505461447382
ENSG00000114529	2.46483045015104
ENSG00000152492	2.46425394295936
ENSG00000132274	2.46379831665502
ENSG00000282600	2.46321137422958
ENSG00000111912	2.46176590384461
ENSG00000215769	2.46124771117105
ENSG00000211659	2.46104291801776
ENSG00000130856	2.45932403943047
ENSG00000105974	2.45749861780185
ENSG00000120519	2.45712963681964
ENSG00000165349	2.45619505797169
ENSG00000180385	2.45345445012298
ENSG00000177272	2.45168475116982
ENSG00000237649	2.45083015143498
ENSG00000072071	2.45015190372996
ENSG00000188157	2.44968970551053
ENSG00000104635	2.44944491423714
ENSG00000205771	2.44937388157289
ENSG00000174437	2.44741225404599
ENSG00000047634	2.44665935868223
ENSG00000124508	2.44660982485919
ENSG00000149639	2.44614669796465
ENSG00000160932	2.44502247052182
ENSG00000165572	2.44398012762017
ENSG00000184619	2.44388816240231
ENSG00000253274	2.44352594654584
ENSG00000109685	2.44337776232325
ENSG00000144791	2.44288785210191
ENSG00000177463	2.44280804226954
ENSG00000211941	2.44229380224878
ENSG00000155660	2.44116135283383
ENSG00000060339	2.44111488466284
ENSG00000180422	2.44042585385905
ENSG00000198064	2.43927263046707
ENSG00000241782	2.43755162181178
ENSG00000259845	2.43751593377287
ENSG00000197603	2.43561801612987
ENSG00000129173	2.43499581332177
ENSG00000173276	2.43421397412536
ENSG00000135916	2.43412777104068
ENSG00000267767	2.43354410431431
ENSG00000103018	2.43346243762301
ENSG00000136925	2.43343084242348
ENSG00000265996	2.43273522903719
ENSG00000282431	2.43229193749031
ENSG00000267470	2.43056100432275
ENSG00000143476	2.42988122131071
ENSG00000152270	2.4289789182016
ENSG00000107164	2.42674803967603
ENSG00000187605	2.42648300996466
ENSG00000240505	2.42493056425932
ENSG00000244575	2.42216928957651
ENSG00000133065	2.42059131968173
ENSG00000285399	2.42036958622992
ENSG00000211664	2.41951918951588
ENSG00000135905	2.41939818657917
ENSG00000249476	2.41934272941837
ENSG00000111206	2.41837296342398
ENSG00000102595	2.41802024256257
ENSG00000183010	2.41789828177393
ENSG00000172575	2.41531107644234
ENSG00000106100	2.41343654280615
ENSG00000060656	2.41261629074987
ENSG00000108557	2.41178632870563
ENSG00000104147	2.41033452950346
ENSG00000124177	2.40942200954929
ENSG00000221866	2.40927363082552
ENSG00000179331	2.4083547974965
ENSG00000111665	2.40605589805661
ENSG00000187486	2.40489247030517
ENSG00000261834	2.40438691044329
ENSG00000136068	2.40216015576046
ENSG00000168016	2.39860699617263
ENSG00000151846	2.3974999851232
ENSG00000187474	2.39720877652372
ENSG00000287063	2.39558656804641
ENSG00000228784	2.3949600500539
ENSG00000153029	2.3943479346621
ENSG00000242887	2.39368057302801
ENSG00000180878	2.39186325517115
ENSG00000250012	2.38581954767719
ENSG00000188211	2.38449089557156
ENSG00000160218	2.38417685358471
ENSG00000198574	2.38356564393048
ENSG00000166435	2.38290911140211
ENSG00000157601	2.38277589335865
ENSG00000243063	2.38045258322789
ENSG00000108813	2.37965519551378
ENSG00000122378	2.37927470850904
ENSG00000023171	2.37911022721713
ENSG00000164142	2.37692860118796
ENSG00000106624	2.37654051763374
ENSG00000132466	2.3762550092377
ENSG00000130340	2.37356375776707
ENSG00000224607	2.37348450328445
ENSG00000116984	2.37243714954042
ENSG00000131153	2.37163778511289
ENSG00000052795	2.37070891209125
ENSG00000156970	2.37047779019775
ENSG00000229152	2.37037687836435
ENSG00000149150	2.36908143888443
ENSG00000224881	2.36899211404052
ENSG00000088387	2.36894860152089
ENSG00000204767	2.3676205278104
ENSG00000184984	2.36759807251738
ENSG00000187189	2.3675661425273
ENSG00000132424	2.36732921738596
ENSG00000155893	2.36705724807724
ENSG00000149201	2.36667889654201
ENSG00000237541	2.36545317368147
ENSG00000213740	2.36527892992634
ENSG00000134900	2.36509410922173
ENSG00000283031	2.36508118182224
ENSG00000114993	2.36442022076393
ENSG00000267676	2.36413312630432
ENSG00000161791	2.36401004359353
ENSG00000234616	2.36366138956597
ENSG00000274211	2.36263417968346
ENSG00000164483	2.362099583905
ENSG00000197837	2.3617693338399
ENSG00000126821	2.36168571928079
ENSG00000188021	2.36120555719395
ENSG00000198722	2.35940668651842
ENSG00000238039	2.359386878014
ENSG00000246223	2.35884250312565
ENSG00000239862	2.35768234780834
ENSG00000053438	2.35754925823574
ENSG00000108691	2.35535550716163
ENSG00000204301	2.35323271068264
ENSG00000165480	2.35262931982105
ENSG00000173218	2.35214566130273
ENSG00000267064	2.35195689381648
ENSG00000164916	2.35178489427424
ENSG00000197183	2.35072098123118
ENSG00000211935	2.34863312714994
ENSG00000211905	2.34847934036658
ENSG00000070882	2.34829236034835
ENSG00000261786	2.34759183758363
ENSG00000214787	2.34758115788132
ENSG00000235481	2.34469389485832
ENSG00000106261	2.34361360341444
ENSG00000248971	2.34297019425661
ENSG00000168495	2.34285202673313
ENSG00000124587	2.34243656103693
ENSG00000112984	2.34202481136595
ENSG00000271130	2.34178085781862
ENSG00000156587	2.34161564560841
ENSG00000171208	2.34084638805627
ENSG00000278263	2.34009535998018
ENSG00000116754	2.33966987976721
ENSG00000237286	2.33953965591806
ENSG00000279320	2.33935501627071
ENSG00000186814	2.33866760668083
ENSG00000169641	2.3382639816979
ENSG00000266709	2.33696282663583
ENSG00000272144	2.33630337274764
ENSG00000175800	2.33619149883948
ENSG00000197093	2.33581623402352
ENSG00000204406	2.33560723301601
ENSG00000234807	2.33552509864987
ENSG00000287878	2.33463838140468
ENSG00000101057	2.33407226475872
ENSG00000176700	2.33266200172688
ENSG00000254098	2.33227191957019
ENSG00000141568	2.33192347201232
ENSG00000089127	2.33176507931256
ENSG00000261105	2.33112534636426
ENSG00000026950	2.33090598287619
ENSG00000240671	2.33081662281249
ENSG00000225830	2.33024381400515
ENSG00000285976	2.32975853450166
ENSG00000279207	2.3295205617616
ENSG00000174799	2.32646631772771
ENSG00000100219	2.32569446189528
ENSG00000286067	2.32470906251481
ENSG00000257093	2.3240483842017
ENSG00000147133	2.32253623084601
ENSG00000211593	2.32218669626117
ENSG00000223884	2.32171736795725
ENSG00000164307	2.31970245032508
ENSG00000228794	2.31941987392283
ENSG00000278811	2.3194137661502
ENSG00000138760	2.31772316718975
ENSG00000228436	2.31758028322508
ENSG00000211972	2.31745110433798
ENSG00000244161	2.31578543207914
ENSG00000237592	2.31572448100862
ENSG00000164951	2.31409152951013
ENSG00000095574	2.31229710229911
ENSG00000250893	2.31219190837561
ENSG00000254157	2.3113879492708
ENSG00000116497	2.31105529973775
ENSG00000169855	2.31087473455422
ENSG00000157106	2.3090279121752
ENSG00000205918	2.30857593794248
ENSG00000143751	2.30856125635572
ENSG00000124191	2.30769367158154
ENSG00000124459	2.30717851288147
ENSG00000122729	2.30393631005651
ENSG00000178502	2.30373992258392
ENSG00000240522	2.30356671341433
ENSG00000259972	2.30278776730082
ENSG00000134986	2.30257251696078
ENSG00000121578	2.30195578182205
ENSG00000135835	2.30144864459299
ENSG00000089041	2.3006364235484
ENSG00000137265	2.2999206812025
ENSG00000018189	2.29883500189754
ENSG00000067369	2.29879168969079
ENSG00000167634	2.29767493418955
ENSG00000188266	2.29757946093945
ENSG00000170100	2.29756435353996
ENSG00000100403	2.29741250097962
ENSG00000197296	2.2969047619301
ENSG00000113522	2.29623332228702
ENSG00000133454	2.29514509099287
ENSG00000164715	2.29505214343258
ENSG00000259366	2.29501360420519
ENSG00000135077	2.29404514506361
ENSG00000100714	2.29401313664525
ENSG00000115760	2.29337217300828
ENSG00000269925	2.29308246617643
ENSG00000065308	2.29175396234718
ENSG00000287896	2.29051504281677
ENSG00000108587	2.28982964886144
ENSG00000188706	2.2892390551709
ENSG00000107731	2.28920366476623
ENSG00000143322	2.28917853857685
ENSG00000132549	2.28870715549342
ENSG00000278473	2.28544975257683
ENSG00000211959	2.28440826674578
ENSG00000137959	2.28379107619094
ENSG00000265148	2.2820819384183
ENSG00000226478	2.28114879007377
ENSG00000226268	2.27994745404843
ENSG00000166851	2.27969482069959
ENSG00000113790	2.27932544527866
ENSG00000257594	2.2792560005484
ENSG00000171320	2.27864994519878
ENSG00000175792	2.27851215081703
ENSG00000279989	2.2766594808474
ENSG00000173517	2.2764311719794
ENSG00000118707	2.27567706351494
ENSG00000225484	2.27549875081967
ENSG00000237522	2.2747671159814
ENSG00000211679	2.27467440422876
ENSG00000285053	2.27447698500169
ENSG00000242551	2.27411557474077
ENSG00000254681	2.27410919955113
ENSG00000001084	2.27377859641483
ENSG00000106415	2.27339915988677
ENSG00000154305	2.27003856471296
ENSG00000002549	2.26936775543092
ENSG00000168137	2.26869172561272
ENSG00000166432	2.26840753553857
ENSG00000211653	2.26494163262427
ENSG00000163611	2.26479461379768
ENSG00000033170	2.26472750532244
ENSG00000138796	2.2647014509261
ENSG00000203667	2.26416719050881
ENSG00000204149	2.26337616449551
ENSG00000141965	2.26332978632857
ENSG00000211677	2.2633145005598
ENSG00000131149	2.26283531403967
ENSG00000078269	2.26206204206881
ENSG00000231587	2.25952378252464
ENSG00000196312	2.25768011309974
ENSG00000135476	2.25724814162945
ENSG00000248544	2.2566615491179
ENSG00000124151	2.25658517897683
ENSG00000274902	2.25636912218454
ENSG00000163840	2.2561542961351
ENSG00000180626	2.25450278254923
ENSG00000179406	2.25360795809637
ENSG00000142945	2.25356227478264
ENSG00000146021	2.25316170794992
ENSG00000270885	2.25243261215219
ENSG00000184979	2.25161690105369
ENSG00000259337	2.2512803000546
ENSG00000254709	2.25093056534005
ENSG00000156453	2.24960796231642
ENSG00000186174	2.24911573766707
ENSG00000131378	2.24877283135879
ENSG00000158636	2.24803842977131
ENSG00000110917	2.24633375516137
ENSG00000260063	2.24603909598965
ENSG00000118200	2.24559620698745
ENSG00000253522	2.24517337117661
ENSG00000172215	2.24441431115611
ENSG00000140459	2.2443541222363
ENSG00000185760	2.2437260021463
ENSG00000119917	2.24157088595824
ENSG00000130038	2.24120819824681
ENSG00000138615	2.23909943566289
ENSG00000115295	2.2390267642246
ENSG00000185818	2.23846457094994
ENSG00000046653	2.2379646901993
ENSG00000099219	2.23792964298722
ENSG00000287855	2.23675889026347
ENSG00000171793	2.23649835253721
ENSG00000225523	2.23540850713054
ENSG00000214595	2.23523101953773
ENSG00000178177	2.23487668187702
ENSG00000177669	2.234504444468
ENSG00000256633	2.23377281848019
ENSG00000256663	2.23345051916683
ENSG00000271680	2.23325126820949
ENSG00000261505	2.2319034365156
ENSG00000276566	2.23120965411502
ENSG00000116649	2.22976739825075
ENSG00000131634	2.22935403509169
ENSG00000181408	2.2265504868067
ENSG00000169744	2.22587485485685
ENSG00000270580	2.22567124932146
ENSG00000235280	2.22566975719276
ENSG00000186399	2.22534418967231
ENSG00000135108	2.22381633349085
ENSG00000117399	2.22239394680016
ENSG00000178386	2.22112710438642
ENSG00000122687	2.22043370528377
ENSG00000215268	2.2192521029787
ENSG00000259984	2.21711122376863
ENSG00000196428	2.21680831022143
ENSG00000173200	2.21632682650542
ENSG00000198815	2.21631067998092
ENSG00000235316	2.21607140395117
ENSG00000133561	2.21590070279827
ENSG00000242258	2.21454350130661
ENSG00000154358	2.21426676731619
ENSG00000260943	2.21426621691055
ENSG00000279407	2.2141234455529
ENSG00000280385	2.21407093745364
ENSG00000239665	2.21405088486016
ENSG00000088325	2.21339415704718
ENSG00000108848	2.21291207180584
ENSG00000247572	2.21276552904236
ENSG00000185722	2.21217610014635
ENSG00000113194	2.20985356453451
ENSG00000211962	2.20917385569868
ENSG00000059588	2.20789585237988
ENSG00000215012	2.20778997130205
ENSG00000152223	2.20763755402675
ENSG00000230606	2.20722962725725
ENSG00000182957	2.20658191619116
ENSG00000105983	2.20587699112573
ENSG00000107816	2.2050583048452
ENSG00000139990	2.20456151990949
ENSG00000149308	2.20447511817671
ENSG00000213023	2.20391903197307
ENSG00000177599	2.20342581748828
ENSG00000211804	2.20170485196798
ENSG00000100336	2.20158394011388
ENSG00000154447	2.20150189685462
ENSG00000261656	2.20148617111237
ENSG00000183856	2.20131913419
ENSG00000167106	2.201293131547
ENSG00000115902	2.20066002631877
ENSG00000137628	2.20057781794487
ENSG00000103044	2.20041800619019
ENSG00000138160	2.19955243762541
ENSG00000114127	2.19939944649507
ENSG00000175730	2.1973193736712
ENSG00000260844	2.19720758019868
ENSG00000142798	2.19716471163399
ENSG00000091651	2.1971556623442
ENSG00000282133	2.19638803686493
ENSG00000213250	2.19506397730463
ENSG00000156650	2.1944573226692
ENSG00000152518	2.19299115773717
ENSG00000170325	2.19225147729511
ENSG00000136874	2.19157729166982
ENSG00000100385	2.1914076477185
ENSG00000116539	2.19019389585454
ENSG00000138646	2.18929064556802
ENSG00000133119	2.18920864704274
ENSG00000072858	2.18853576121859
ENSG00000159433	2.18758352490412
ENSG00000079691	2.18746201175105
ENSG00000149305	2.1872490397239
ENSG00000133106	2.18721788602794
ENSG00000211699	2.18715395630058
ENSG00000095564	2.18629249783273
ENSG00000198715	2.18537349948916
ENSG00000260296	2.18437064490266
ENSG00000155304	2.18373429308033
ENSG00000287595	2.1833987930543
ENSG00000115267	2.18225248496121
ENSG00000258136	2.1808146767151
ENSG00000130684	2.18073398065384
ENSG00000140943	2.1804214572474
ENSG00000106346	2.18041097123234
ENSG00000008710	2.17947579299483
ENSG00000228956	2.17693071658631
ENSG00000232613	2.17434284708946
ENSG00000248795	2.17380431983988
ENSG00000107130	2.17289051290649
ENSG00000116690	2.17227639688236
ENSG00000205426	2.17104026441009
ENSG00000204217	2.17090002613532
ENSG00000185710	2.17072683997493
ENSG00000174501	2.17033972962733
ENSG00000250091	2.17025940410086
ENSG00000157741	2.16987392399618
ENSG00000151136	2.16938017448733
ENSG00000283906	2.16923464876964
ENSG00000270558	2.16885991751291
ENSG00000173588	2.16817064129527
ENSG00000211633	2.16762814322561
ENSG00000134109	2.16671400571544
ENSG00000198865	2.16669924711612
ENSG00000242076	2.16614862489301
ENSG00000124203	2.16494352437903
ENSG00000123095	2.16450266378982
ENSG00000286786	2.1639357863994
ENSG00000224295	2.16367777217265
ENSG00000161133	2.16366607333304
ENSG00000253709	2.16191756328585
ENSG00000122483	2.15999410472937
ENSG00000285863	2.15964303816903
ENSG00000082397	2.1596159464618
ENSG00000217624	2.15790908991964
ENSG00000123607	2.15698191445958
ENSG00000150768	2.15665388668507
ENSG00000215388	2.15663061985878
ENSG00000107864	2.15609316006663
ENSG00000140262	2.15414302200202
ENSG00000011485	2.15323065410597
ENSG00000166598	2.15282770597953
ENSG00000179750	2.1524999765163
ENSG00000059378	2.15193509874707
ENSG00000157456	2.1501286625965
ENSG00000047365	2.15002213446407
ENSG00000164638	2.14930812868728
ENSG00000198286	2.14928219702978
ENSG00000168924	2.14862598803023
ENSG00000100522	2.1484990814019
ENSG00000254838	2.14779990097445
ENSG00000170004	2.14735111672175
ENSG00000163359	2.14718087352697
ENSG00000106723	2.14690918685658
ENSG00000173575	2.14689928701331
ENSG00000286613	2.14508303975529
ENSG00000128346	2.14336203490297
ENSG00000233892	2.14215335982021
ENSG00000085449	2.14197347008824
ENSG00000101187	2.14026217261795
ENSG00000196993	2.13975992222024
ENSG00000236493	2.13974477665085
ENSG00000157827	2.13973783033466
ENSG00000167664	2.1387738725639
ENSG00000270804	2.13802133372165
ENSG00000225963	2.13795104788583
ENSG00000168228	2.13765784048148
ENSG00000211979	2.1371224138684
ENSG00000237491	2.13609585165685
ENSG00000204178	2.13519645750818
ENSG00000234558	2.13486400309926
ENSG00000213533	2.13455806353412
ENSG00000134899	2.1336623442004
ENSG00000283128	2.1334928047314
ENSG00000127564	2.13200629367553
ENSG00000177602	2.13175526146757
ENSG00000134504	2.13137008171031
ENSG00000278616	2.13091655027987
ENSG00000225492	2.13050535969615
ENSG00000277942	2.13013047669713
ENSG00000253957	2.130013356446
ENSG00000259343	2.12979060419102
ENSG00000198133	2.12882440664568
ENSG00000109920	2.12826770585709
ENSG00000113048	2.12713472749035
ENSG00000144647	2.12698433792028
ENSG00000211946	2.12615621003549
ENSG00000153914	2.12477357643054
ENSG00000112394	2.12461031685903
ENSG00000144354	2.12322890603417
ENSG00000241627	2.12113054887196
ENSG00000196796	2.12086619119389
ENSG00000144560	2.12067225361921
ENSG00000015133	2.12045722941264
ENSG00000048028	2.12000425069012
ENSG00000104549	2.11973337017376
ENSG00000287736	2.11953146742452
ENSG00000204623	2.11832824376569
ENSG00000211828	2.11703667254751
ENSG00000276043	2.11648810693821
ENSG00000234389	2.11575223905866
ENSG00000285130	2.11551451814757
ENSG00000225886	2.11507731087971
ENSG00000204262	2.11499487037035
ENSG00000259216	2.11472901666765
ENSG00000176715	2.11455376024799
ENSG00000132436	2.11401205525758
ENSG00000151576	2.11396425308118
ENSG00000125148	2.11390595299428
ENSG00000196313	2.11388747628108
ENSG00000213160	2.11340347934957
ENSG00000232630	2.1112087781452
ENSG00000187741	2.11083657810478
ENSG00000224903	2.1106771251243
ENSG00000173212	2.11031452788167
ENSG00000236654	2.11022080083499
ENSG00000250722	2.10997992203974
ENSG00000030110	2.10980072529386
ENSG00000259062	2.10979437310807
ENSG00000088305	2.10959961233299
ENSG00000287095	2.10947651029713
ENSG00000270999	2.10865157331023
ENSG00000081985	2.10810288126858
ENSG00000110448	2.10746906815769
ENSG00000168175	2.10720260328973
ENSG00000138336	2.10477760436184
ENSG00000121454	2.10438150559412
ENSG00000281490	2.10424533466315
ENSG00000232593	2.10421586252874
ENSG00000214776	2.10416277340173
ENSG00000182247	2.10405576105544
ENSG00000166394	2.10405297375271
ENSG00000278434	2.10388474925748
ENSG00000248508	2.10295841983468
ENSG00000048052	2.10073932732194
ENSG00000124198	2.09928929651548
ENSG00000251450	2.09893528396857
ENSG00000125676	2.09883927974662
ENSG00000168000	2.09833783595257
ENSG00000027075	2.09793264104686
ENSG00000161681	2.09740447612751
ENSG00000072736	2.09689238635476
ENSG00000116985	2.09503985334332
ENSG00000095015	2.09380945551385
ENSG00000111011	2.09346107036958
ENSG00000216809	2.0933879351018
ENSG00000246790	2.09219371804078
ENSG00000198087	2.09021398142305
ENSG00000122335	2.08935986937153
ENSG00000175040	2.08878493092187
ENSG00000172840	2.08795513490782
ENSG00000279649	2.08676743068175
ENSG00000237977	2.08601655704806
ENSG00000197375	2.08501685879194
ENSG00000105447	2.08429319302997
ENSG00000281100	2.08391543387162
ENSG00000228653	2.08316711365504
ENSG00000280054	2.08259398556989
ENSG00000273828	2.08233223564841
ENSG00000179051	2.08085890917706
ENSG00000117632	2.08021256676559
ENSG00000126947	2.08016317855157
ENSG00000145386	2.07983874834149
ENSG00000286244	2.079710141569
ENSG00000269069	2.07868152990716
ENSG00000113615	2.07849724411493
ENSG00000279344	2.07737355189853
ENSG00000165891	2.07715033764272
ENSG00000124466	2.07689809464599
ENSG00000123989	2.07673099173498
ENSG00000225632	2.0761178698581
ENSG00000162069	2.07414700683548
ENSG00000211945	2.07347158518566
ENSG00000139610	2.07342589406734
ENSG00000219410	2.07281313680301
ENSG00000140396	2.07171454534546
ENSG00000183723	2.07151242897548
ENSG00000100697	2.07038563496017
ENSG00000266946	2.06909591159522
ENSG00000104738	2.0675256815657
ENSG00000168813	2.06681156142991
ENSG00000196628	2.06628331669535
ENSG00000270871	2.06511130133147
ENSG00000259660	2.063204829234
ENSG00000124422	2.06302249973997
ENSG00000171456	2.06226738439625
ENSG00000182621	2.0618711331816
ENSG00000266896	2.06185094392756
ENSG00000236088	2.06176278411105
ENSG00000100916	2.06145500240913
ENSG00000020256	2.06120726796144
ENSG00000102053	2.06030390751831
ENSG00000260464	2.06012144789464
ENSG00000076382	2.05789019939191
ENSG00000232926	2.05776649273371
ENSG00000013523	2.05775965444873
ENSG00000280007	2.05721250196992
ENSG00000214999	2.05714271651118
ENSG00000241489	2.05684967097755
ENSG00000107560	2.0567145352778
ENSG00000168676	2.05660045746673
ENSG00000020577	2.0550309543684
ENSG00000148814	2.05501822158423
ENSG00000114812	2.0547905479173
ENSG00000236773	2.05397089054004
ENSG00000211645	2.05230788671492
ENSG00000180139	2.05145528802213
ENSG00000278673	2.05068673443513
ENSG00000132256	2.04929652181343
ENSG00000135164	2.04797811837265
ENSG00000226416	2.0471535666109
ENSG00000261754	2.04603185480999
ENSG00000108771	2.04600845523669
ENSG00000145882	2.04564823905006
ENSG00000236229	2.04454252161355
ENSG00000143079	2.04399775646147
ENSG00000228325	2.04293349322957
ENSG00000179921	2.04210778235308
ENSG00000147162	2.04176008275642
ENSG00000169607	2.04155587938486
ENSG00000282100	2.03971951235314
ENSG00000229931	2.03957875116998
ENSG00000198265	2.03892988232661
ENSG00000173175	2.03792435903614
ENSG00000228203	2.03782210198371
ENSG00000122966	2.03731376835672
ENSG00000035499	2.0373104012131
ENSG00000166669	2.03685574083322
ENSG00000225806	2.03656946113481
ENSG00000247626	2.03652083418244
ENSG00000172469	2.03645772088536
ENSG00000260828	2.03549763660978
ENSG00000172766	2.03443360554942
ENSG00000146072	2.03421809757347
ENSG00000134644	2.03328591025778
ENSG00000211713	2.03322095712448
ENSG00000231728	2.03312478529909
ENSG00000116704	2.0325276510416
ENSG00000223914	2.03207072744197
ENSG00000159216	2.03167406206569
ENSG00000123473	2.03138465116136
ENSG00000276603	2.03133357638293
ENSG00000206418	2.03094485253366
ENSG00000223648	2.0298789028994
ENSG00000144792	2.02966905977824
ENSG00000204186	2.0292386961536
ENSG00000121621	2.02905617554879
ENSG00000239961	2.02870625768527
ENSG00000165521	2.02726123480399
ENSG00000177426	2.0267567934708
ENSG00000197181	2.02661032534635
ENSG00000162944	2.02508799962278
ENSG00000115163	2.02492932256443
ENSG00000213131	2.02411123954741
ENSG00000101191	2.0240928251489
ENSG00000256525	2.02373906577064
ENSG00000272491	2.02353876202448
ENSG00000142178	2.0229429418971
ENSG00000176438	2.02213876683133
ENSG00000138035	2.0220830327907
ENSG00000123485	2.02122424801145
ENSG00000178718	2.01989061963301
ENSG00000146263	2.01948180370389
ENSG00000139645	2.01927900233516
ENSG00000172915	2.0171627757719
ENSG00000049618	2.01602993358635
ENSG00000177989	2.01601667230587
ENSG00000101019	2.01591077490396
ENSG00000120053	2.01380102139501
ENSG00000248099	2.01207431274601
ENSG00000198315	2.0113148609792
ENSG00000211673	2.01071335197245
ENSG00000263264	2.01046045140125
ENSG00000225489	2.00801328928431
ENSG00000204920	2.00780390166517
ENSG00000176953	2.00676409167103
ENSG00000268480	2.00524909444228
ENSG00000132199	2.00517415955929
ENSG00000232021	2.00473038122265
ENSG00000224470	2.00464426792947
ENSG00000143603	2.00462880300699
ENSG00000116128	2.00451126804613
ENSG00000115306	2.0037423634713
ENSG00000204993	2.00351124339581
ENSG00000155158	2.00264485419753
ENSG00000179409	2.00251984212377
ENSG00000197057	2.00235909565337
ENSG00000246084	2.00183707052863
ENSG00000186523	2.0017038108974
ENSG00000241566	2.00077609126809
ENSG00000198793	1.99942932344539
ENSG00000148143	1.99881595194279
ENSG00000197705	1.99856808925345
ENSG00000172493	1.99846263121161
ENSG00000218890	1.9978915047128
ENSG00000180228	1.99714387024997
ENSG00000152495	1.99706242976346
ENSG00000099139	1.99647840067524
ENSG00000116977	1.99625271591342
ENSG00000270872	1.99623736303802
ENSG00000211651	1.99590190285304
ENSG00000118276	1.99524429763172
ENSG00000138180	1.99507447743352
ENSG00000278709	1.99445960360505
ENSG00000134744	1.99425173230968
ENSG00000128438	1.99396357943849
ENSG00000214026	1.99297577528692
ENSG00000134193	1.9924750678248
ENSG00000211934	1.99232291397815
ENSG00000081913	1.99214061627192
ENSG00000151148	1.99202798172291
ENSG00000131023	1.99199040827293
ENSG00000230397	1.99178955494045
ENSG00000180530	1.99155258992753
ENSG00000088827	1.99137543383356
ENSG00000048405	1.99120148909728
ENSG00000155760	1.99097669973462
ENSG00000106018	1.99079609533942
ENSG00000137266	1.99066466807444
ENSG00000184445	1.99047150054093
ENSG00000135069	1.99032569932523
ENSG00000229873	1.99017558776556
ENSG00000280828	1.98983541601258
ENSG00000261534	1.98970254494998
ENSG00000104081	1.98934557584018
ENSG00000240849	1.98893376974739
ENSG00000274471	1.98852198962322
ENSG00000082805	1.98825342459984
ENSG00000167912	1.98758604609852
ENSG00000072840	1.98747462814103
ENSG00000213856	1.98695333488753
ENSG00000211640	1.98656246830047
ENSG00000188191	1.98494042026729
ENSG00000072310	1.984610625266
ENSG00000223749	1.98448839922315
ENSG00000086289	1.98436402509778
ENSG00000220267	1.98428027316079
ENSG00000107338	1.98393640682988
ENSG00000113360	1.98300116382126
ENSG00000100629	1.98276990634198
ENSG00000175787	1.98276847433933
ENSG00000272054	1.98269539518837
ENSG00000176624	1.98190884530132
ENSG00000155629	1.98184093354306
ENSG00000105497	1.98096785715831
ENSG00000100335	1.98080057726036
ENSG00000090382	1.97833598535437
ENSG00000080819	1.97796418756925
ENSG00000090659	1.97766247622692
ENSG00000055332	1.97713564955425
ENSG00000204104	1.9769050701686
ENSG00000275993	1.97595016055207
ENSG00000100600	1.97577171415064
ENSG00000196700	1.97462274549064
ENSG00000124721	1.97417979356347
ENSG00000185271	1.97299584803757
ENSG00000259863	1.97274762295038
ENSG00000215158	1.9721502410026
ENSG00000267366	1.97148538617265
ENSG00000234338	1.97145178117411
ENSG00000204524	1.97044588491972
ENSG00000278318	1.96998157941802
ENSG00000260404	1.96980737306375
ENSG00000066583	1.96834831256289
ENSG00000167633	1.96656960751755
ENSG00000109927	1.96576728574871
ENSG00000078246	1.96520291352437
ENSG00000051825	1.96486081221603
ENSG00000127483	1.96466338090615
ENSG00000078043	1.96416855439532
ENSG00000188486	1.9635832271536
ENSG00000170448	1.9633960539719
ENSG00000037749	1.96137259265441
ENSG00000137776	1.96038122020769
ENSG00000218418	1.95955945722328
ENSG00000276952	1.95939760839197
ENSG00000254615	1.95782309369356
ENSG00000251369	1.95780560457834
ENSG00000156471	1.95751102669255
ENSG00000136367	1.95743027735847
ENSG00000089094	1.95718786378571
ENSG00000113583	1.95716164546235
ENSG00000258120	1.95670665839809
ENSG00000270605	1.95661620797451
ENSG00000213468	1.95618595402
ENSG00000090621	1.95529313961666
ENSG00000160469	1.9548858261906
ENSG00000180011	1.95394976706768
ENSG00000131979	1.95281253427942
ENSG00000279700	1.9521604262614
ENSG00000028277	1.95118900930709
ENSG00000174697	1.95058898747444
ENSG00000106069	1.95050407307596
ENSG00000171723	1.95046010359264
ENSG00000109501	1.94987108209684
ENSG00000186854	1.94927651256682
ENSG00000259010	1.94877970135536
ENSG00000108219	1.94860125399688
ENSG00000165525	1.94844645659451
ENSG00000184677	1.94818097627895
ENSG00000170542	1.94769281839899
ENSG00000188710	1.94749297903529
ENSG00000203880	1.94737093568956
ENSG00000148158	1.94597363170997
ENSG00000124772	1.94593624441648
ENSG00000170390	1.94593244199448
ENSG00000215817	1.94551952811317
ENSG00000137965	1.94527385538142
ENSG00000139154	1.94512131788945
ENSG00000074695	1.94488737969572
ENSG00000213742	1.94435503951374
ENSG00000229591	1.94433791471257
ENSG00000121274	1.94423334052293
ENSG00000104093	1.94409429195152
ENSG00000165304	1.9437311981544
ENSG00000065485	1.94343004163452
ENSG00000144724	1.94321763111215
ENSG00000213918	1.94252880770557
ENSG00000137504	1.94236397906323
ENSG00000165061	1.94200941305848
ENSG00000212371	1.94178591931389
ENSG00000229092	1.94036286788566
ENSG00000152767	1.93994013514425
ENSG00000149554	1.93969169469263
ENSG00000100433	1.9388927645567
ENSG00000163738	1.93750653279198
ENSG00000105246	1.9368057807442
ENSG00000102910	1.93666141939739
ENSG00000181904	1.93653856140266
ENSG00000048462	1.93651156112638
ENSG00000166454	1.93613953409778
ENSG00000186260	1.93583487491555
ENSG00000121057	1.93532106320853
ENSG00000237499	1.93522922037845
ENSG00000236015	1.9344175729128
ENSG00000040608	1.93417442770935
ENSG00000146414	1.93318716114522
ENSG00000087053	1.93232729659815
ENSG00000254317	1.93221129571711
ENSG00000216775	1.93190861765347
ENSG00000117322	1.93127276362419
ENSG00000138443	1.93105926692219
ENSG00000259205	1.9294461378026
ENSG00000163939	1.92820908195758
ENSG00000234426	1.92798204308449
ENSG00000246575	1.92791980399007
ENSG00000169246	1.92784753298289
ENSG00000116830	1.92729220764622
ENSG00000227963	1.92710135175694
ENSG00000244300	1.92667034366474
ENSG00000198851	1.92588116876149
ENSG00000234511	1.92581878669253
ENSG00000197312	1.92400184984084
ENSG00000165185	1.92297675554021
ENSG00000149311	1.92279478704267
ENSG00000187535	1.92142474138596
ENSG00000211904	1.92118696350074
ENSG00000165699	1.92006896029717
ENSG00000175773	1.92005069748244
ENSG00000120217	1.9197698410961
ENSG00000118193	1.91882656564584
ENSG00000196367	1.91828781441283
ENSG00000211663	1.91819037937524
ENSG00000198821	1.91808586606835
ENSG00000197961	1.91769749088566
ENSG00000140323	1.91688580329809
ENSG00000262655	1.91630402600451
ENSG00000111300	1.91598970267947
ENSG00000179841	1.91582193640825
ENSG00000233966	1.91499470050583
ENSG00000159189	1.9149931233658
ENSG00000280202	1.91467075643382
ENSG00000005100	1.91452752957244
ENSG00000107863	1.91359810242124
ENSG00000103522	1.91356617119457
ENSG00000278601	1.91345424054432
ENSG00000140287	1.91343681993841
ENSG00000211595	1.91212181012226
ENSG00000225075	1.91182520062971
ENSG00000172159	1.91064839534578
ENSG00000167769	1.90957032582783
ENSG00000183808	1.90876234506617
ENSG00000224629	1.90757794821603
ENSG00000131126	1.90739270848971
ENSG00000197978	1.90715479978644
ENSG00000043514	1.90604827583968
ENSG00000154310	1.90597394218527
ENSG00000247679	1.90596485688033
ENSG00000109445	1.90591700918391
ENSG00000164151	1.90547509266318
ENSG00000233757	1.9054202227283
ENSG00000279518	1.90463497989887
ENSG00000215190	1.90439471841816
ENSG00000095951	1.90373382023915
ENSG00000120694	1.90360552992223
ENSG00000172650	1.90303186740374
ENSG00000286787	1.90215741278751
ENSG00000142675	1.90152228298721
ENSG00000133401	1.90149843340431
ENSG00000267980	1.90140916981276
ENSG00000174010	1.90092332791294
ENSG00000232063	1.9002191987672
ENSG00000079337	1.90012101346621
ENSG00000106462	1.90001866863317
ENSG00000155275	1.89980383106825
ENSG00000183347	1.89796983923425
ENSG00000285676	1.89783306340948
ENSG00000251474	1.89775086835959
ENSG00000105438	1.89721343237469
ENSG00000273272	1.89636906958627
ENSG00000142556	1.8957664200745
ENSG00000111224	1.89562971585001
ENSG00000079215	1.89480613574309
ENSG00000221957	1.89405605597454
ENSG00000260876	1.89400773506414
ENSG00000277142	1.8937871033047
ENSG00000255337	1.89357037357125
ENSG00000215493	1.89301147974824
ENSG00000267868	1.89295598691429
ENSG00000269374	1.89283545093588
ENSG00000065413	1.89105185281995
ENSG00000172059	1.89098213356988
ENSG00000108387	1.89006666698751
ENSG00000145685	1.88964962366805
ENSG00000179388	1.88843005011863
ENSG00000197121	1.88825799210775
ENSG00000276293	1.8878797601751
ENSG00000186566	1.88766154301958
ENSG00000198718	1.88655097324969
ENSG00000258878	1.88639782786424
ENSG00000129810	1.88631424797079
ENSG00000186416	1.88566392626099
ENSG00000260618	1.88406597261837
ENSG00000180543	1.88387133479473
ENSG00000251957	1.88367773307218
ENSG00000138688	1.88365348000958
ENSG00000204934	1.88360126970663
ENSG00000160216	1.88345637190144
ENSG00000124006	1.88203501983556
ENSG00000271375	1.88201254531204
ENSG00000279838	1.88033029995074
ENSG00000266934	1.88019663997134
ENSG00000112893	1.8793550606182
ENSG00000101082	1.87919507343399
ENSG00000170365	1.87915292365691
ENSG00000269365	1.8790112861691
ENSG00000167900	1.878956008769
ENSG00000205746	1.87834199248879
ENSG00000130164	1.87813052199084
ENSG00000076716	1.87794767953062
ENSG00000273628	1.87667083195584
ENSG00000123374	1.87647760734829
ENSG00000178385	1.87551822122474
ENSG00000153093	1.87537686937439
ENSG00000110906	1.8752640806074
ENSG00000212232	1.87496133901135
ENSG00000145945	1.87476455682232
ENSG00000174106	1.87466987096917
ENSG00000124160	1.87447285567045
ENSG00000171160	1.87401700090917
ENSG00000259235	1.87401341583263
ENSG00000234630	1.8734189760532
ENSG00000261150	1.87101033998975
ENSG00000122126	1.87096571417359
ENSG00000232931	1.87045422508784
ENSG00000154165	1.87040464957289
ENSG00000165409	1.86907380844981
ENSG00000211792	1.8689430250098
ENSG00000213073	1.86871303755137
ENSG00000119922	1.86845747686638
ENSG00000272908	1.86845364769418
ENSG00000100592	1.86833073959839
ENSG00000187231	1.86778221346211
ENSG00000151929	1.86752581698577
ENSG00000163539	1.86749610299288
ENSG00000182742	1.86741841188937
ENSG00000074803	1.86624073168813
ENSG00000156787	1.86583553131385
ENSG00000178222	1.86558732671407
ENSG00000196839	1.86396599391476
ENSG00000129566	1.86387891922392
ENSG00000166839	1.86294123966908
ENSG00000146555	1.86284833331628
ENSG00000277836	1.86281705679866
ENSG00000015171	1.86196277069627
ENSG00000230530	1.86137088173059
ENSG00000107854	1.86054107274114
ENSG00000214700	1.86049977110762
ENSG00000276523	1.86034926168053
ENSG00000211815	1.85994535280357
ENSG00000102081	1.85969596385529
ENSG00000220517	1.85952615194573
ENSG00000171943	1.85868877480904
ENSG00000128203	1.8582570480999
ENSG00000128059	1.85814250326858
ENSG00000131778	1.85685747478386
ENSG00000147421	1.85663910379566
ENSG00000197217	1.85636807663999
ENSG00000158715	1.85588213716413
ENSG00000278540	1.85485616365398
ENSG00000272573	1.85422521085644
ENSG00000261704	1.85346872737707
ENSG00000123066	1.85263472230619
ENSG00000230295	1.8514408671144
ENSG00000198205	1.84949402930322
ENSG00000130338	1.84942233952377
ENSG00000205978	1.8480337264638
ENSG00000151746	1.84622402290583
ENSG00000173369	1.84616462090457
ENSG00000287839	1.84572678859648
ENSG00000119771	1.84556601242024
ENSG00000179899	1.84518688182267
ENSG00000245322	1.84452957273049
ENSG00000146842	1.84434700648584
ENSG00000054277	1.8442647433278
ENSG00000265749	1.84423576536605
ENSG00000125648	1.84418537596705
ENSG00000259158	1.84418130246604
ENSG00000146433	1.84365484296142
ENSG00000153157	1.84278975555653
ENSG00000126467	1.84166478193733
ENSG00000016391	1.84138377111666
ENSG00000279943	1.84122532101266
ENSG00000113555	1.84117551318441
ENSG00000117595	1.84110955705647
ENSG00000279059	1.84107575895044
ENSG00000132386	1.8407511951499
ENSG00000117481	1.84067975329553
ENSG00000118162	1.83846084161062
ENSG00000154920	1.8383817741166
ENSG00000269086	1.83717521371168
ENSG00000115415	1.83675323126228
ENSG00000105559	1.83670416540877
ENSG00000078699	1.83596742750297
ENSG00000100393	1.83570975353337
ENSG00000281501	1.83562581613005
ENSG00000145375	1.83520320810739
ENSG00000166197	1.83479517227725
ENSG00000244274	1.83456024978875
ENSG00000171448	1.8339286387831
ENSG00000117245	1.83356961114731
ENSG00000170502	1.83339032369829
ENSG00000142065	1.83296644454234
ENSG00000229036	1.83287082977358
ENSG00000120215	1.83084537333992
ENSG00000120942	1.83062757098588
ENSG00000259097	1.82972444888366
ENSG00000153066	1.82964864470308
ENSG00000164684	1.82959188664612
ENSG00000258759	1.82948246307259
ENSG00000188070	1.82892097934215
ENSG00000130052	1.82869957069384
ENSG00000213809	1.82845075900601
ENSG00000196199	1.8283626423703
ENSG00000123570	1.8279271122383
ENSG00000278662	1.82786377701465
ENSG00000158301	1.82592173354786
ENSG00000144488	1.82537472716787
ENSG00000168301	1.82513866261304
ENSG00000242473	1.82507741395979
ENSG00000196943	1.82506253920982
ENSG00000286207	1.82437355500007
ENSG00000186088	1.82365367806078
ENSG00000230409	1.82352302761754
ENSG00000164024	1.82286858776385
ENSG00000153560	1.82247967412528
ENSG00000277856	1.8222426085192
ENSG00000236432	1.82197572179886
ENSG00000170949	1.82182555355324
ENSG00000243650	1.82116111492384
ENSG00000281990	1.82042531645968
ENSG00000135093	1.81923130181842
ENSG00000137460	1.81777608268196
ENSG00000138119	1.81739926300484
ENSG00000070031	1.81637781278667
ENSG00000127418	1.81578662394081
ENSG00000259772	1.81569398552284
ENSG00000261087	1.8156228918706
ENSG00000120963	1.81541034082803
ENSG00000186073	1.81502613289842
ENSG00000231181	1.81422584387075
ENSG00000088340	1.8140638216198
ENSG00000141655	1.8140408576203
ENSG00000274383	1.81273073313136
ENSG00000248124	1.812593283625
ENSG00000059573	1.81245768171407
ENSG00000183458	1.81195564593524
ENSG00000225756	1.81179006789557
ENSG00000135473	1.81134855049773
ENSG00000269825	1.81044459688147
ENSG00000153086	1.81031295559687
ENSG00000287562	1.80972619632661
ENSG00000130414	1.80935480947525
ENSG00000102189	1.80876561212397
ENSG00000231682	1.80764324603076
ENSG00000286656	1.80656885268052
ENSG00000247828	1.80619963792613
ENSG00000159873	1.80568959897225
ENSG00000286214	1.80534947093574
ENSG00000186645	1.80527871187551
ENSG00000004864	1.80412633889989
ENSG00000163492	1.80408123058093
ENSG00000249915	1.80403254916048
ENSG00000171115	1.80334444520027
ENSG00000119139	1.80332800663513
ENSG00000285737	1.80320072592631
ENSG00000065883	1.80270470838838
ENSG00000132640	1.80253483088222
ENSG00000162073	1.80245270928423
ENSG00000162139	1.80197776404428
ENSG00000250116	1.80189000668089
ENSG00000183741	1.80103538199682
ENSG00000143297	1.80041348989873
ENSG00000126003	1.79967179325486
ENSG00000118705	1.79941943932299
ENSG00000263164	1.79798996992528
ENSG00000146250	1.79794084894612
ENSG00000102401	1.79764502630459
ENSG00000182504	1.79751340438256
ENSG00000258302	1.79746249717772
ENSG00000126767	1.79667779524384
ENSG00000184787	1.79651812751707
ENSG00000124532	1.79523356371607
ENSG00000254852	1.79520111692838
ENSG00000100852	1.79508140570166
ENSG00000152104	1.79345161194387
ENSG00000119509	1.79339695950494
ENSG00000227827	1.79309737527183
ENSG00000243789	1.79281338282819
ENSG00000225031	1.7919746653599
ENSG00000165275	1.79180833894987
ENSG00000117899	1.79103282787839
ENSG00000263001	1.79090442070536
ENSG00000179044	1.79074426212575
ENSG00000232629	1.79065572412403
ENSG00000127152	1.79051962148029
ENSG00000273151	1.79005927783212
ENSG00000010030	1.78962906635316
ENSG00000163961	1.78864550743351
ENSG00000231466	1.78846839916486
ENSG00000182057	1.78810560020925
ENSG00000151229	1.78802716754385
ENSG00000078081	1.78758359144849
ENSG00000093072	1.78715976776641
ENSG00000170456	1.78691131516387
ENSG00000269743	1.78612034264178
ENSG00000287895	1.78582128487918
ENSG00000204516	1.78548408421316
ENSG00000130589	1.78545545271387
ENSG00000158528	1.78508459569918
ENSG00000213047	1.78504936555653
ENSG00000279656	1.78485890194611
ENSG00000226419	1.78476083452908
ENSG00000286122	1.78386176140021
ENSG00000162601	1.78331958321387
ENSG00000113812	1.78305458222424
ENSG00000211669	1.78289084011283
ENSG00000007923	1.782276595646
ENSG00000206052	1.78106196848818
ENSG00000282851	1.7804043703363
ENSG00000068079	1.77977711587223
ENSG00000166823	1.77963808287514
ENSG00000135763	1.77958351927379
ENSG00000273419	1.77938560000485
ENSG00000165060	1.77869398384236
ENSG00000232380	1.77826251690192
ENSG00000081760	1.77724267474708
ENSG00000255725	1.77591026235971
ENSG00000256028	1.77523882445997
ENSG00000197124	1.77488131800614
ENSG00000287074	1.7746741323715
ENSG00000076641	1.77403113852845
ENSG00000132623	1.7737604835563
ENSG00000268861	1.77341711046985
ENSG00000164989	1.77328773115961
ENSG00000132763	1.77298173435441
ENSG00000198146	1.77271524338792
ENSG00000115138	1.77176092749561
ENSG00000167721	1.77162125758425
ENSG00000105364	1.77158359423702
ENSG00000213300	1.77153664682709
ENSG00000224546	1.77153181980021
ENSG00000128833	1.77138945527877
ENSG00000091831	1.77136230731358
ENSG00000272072	1.77104338469326
ENSG00000175455	1.77098132707631
ENSG00000139746	1.77032834784045
ENSG00000240535	1.76907305188384
ENSG00000186815	1.7682363814056
ENSG00000151491	1.76746417886311
ENSG00000274184	1.76730614711161
ENSG00000168078	1.76715348507221
ENSG00000216921	1.76694819559298
ENSG00000243302	1.76670123026392
ENSG00000080200	1.76656176462653
ENSG00000115806	1.76619972226325
ENSG00000124406	1.7660450305043
ENSG00000171365	1.76596297944654
ENSG00000187951	1.76472469277229
ENSG00000169914	1.76339912127897
ENSG00000078687	1.76290139860304
ENSG00000245105	1.76207349699721
ENSG00000148468	1.76186881088572
ENSG00000072501	1.76171798826487
ENSG00000211949	1.75919268084981
ENSG00000137269	1.7588816231796
ENSG00000068650	1.75872724641597
ENSG00000179988	1.75850417155491
ENSG00000235308	1.75803501634624
ENSG00000036530	1.75772459184287
ENSG00000118922	1.75758658533549
ENSG00000154144	1.75709349520694
ENSG00000235652	1.75694447703192
ENSG00000260891	1.7568026683635
ENSG00000128284	1.75651868430081
ENSG00000169635	1.75620693574228
ENSG00000272720	1.75584645622272
ENSG00000127364	1.75565070805664
ENSG00000250848	1.75503790473785
ENSG00000259820	1.75488890239405
ENSG00000231613	1.75460316600448
ENSG00000111670	1.75457560640581
ENSG00000266777	1.75389482289172
ENSG00000211513	1.75374330538892
ENSG00000093009	1.75337003842656
ENSG00000165832	1.75315123678751
ENSG00000115486	1.75166016450166
ENSG00000163703	1.75146668175213
ENSG00000286638	1.75143690638567
ENSG00000156239	1.75092809124191
ENSG00000128394	1.74975103477958
ENSG00000249741	1.74898530987631
ENSG00000239827	1.74871237960277
ENSG00000211642	1.74773450612336
ENSG00000250903	1.74748530126402
ENSG00000211827	1.74498881544226
ENSG00000173120	1.74307859668165
ENSG00000157978	1.74235295163699
ENSG00000113716	1.74177287717698
ENSG00000283696	1.74125287228318
ENSG00000251739	1.7409967869177
ENSG00000256553	1.74038497726961
ENSG00000112294	1.74017680142482
ENSG00000179195	1.74006117925683
ENSG00000062598	1.73985603174962
ENSG00000112029	1.73960172382823
ENSG00000101347	1.73860299235434
ENSG00000165259	1.73805160883875
ENSG00000225603	1.73802790155039
ENSG00000126583	1.73704951408069
ENSG00000136002	1.73691586480714
ENSG00000083097	1.73629308978745
ENSG00000164164	1.73450973557272
ENSG00000107362	1.73387396423313
ENSG00000259042	1.73302326292353
ENSG00000205089	1.73284188224796
ENSG00000143502	1.73280958829498
ENSG00000185015	1.73179451043357
ENSG00000115020	1.73146296831071
ENSG00000168672	1.7284249282539
ENSG00000158186	1.72774583798424
ENSG00000116922	1.72607068689987
ENSG00000250251	1.72578987991728
ENSG00000225964	1.72577080735272
ENSG00000143442	1.72553976708969
ENSG00000134809	1.72521948672158
ENSG00000110925	1.72515787380767
ENSG00000223509	1.72515433252843
ENSG00000260729	1.72502005823762
ENSG00000163947	1.72394104904976
ENSG00000010292	1.72364746499699
ENSG00000237111	1.72362604417637
ENSG00000269313	1.72277304491528
ENSG00000167333	1.72248579614393
ENSG00000051108	1.72225916286466
ENSG00000214425	1.72218001307374
ENSG00000100068	1.72211765637509
ENSG00000168906	1.72173604624833
ENSG00000211696	1.72126422389125
ENSG00000162664	1.72029612670386
ENSG00000139514	1.71987888421284
ENSG00000142599	1.71984150479023
ENSG00000244687	1.71970801358908
ENSG00000184261	1.71965743146252
ENSG00000145734	1.71949474250555
ENSG00000103657	1.71857200959004
ENSG00000254598	1.71856339642352
ENSG00000184385	1.71772483661886
ENSG00000137449	1.71742753177984
ENSG00000284606	1.71735730535851
ENSG00000284747	1.71735725077803
ENSG00000234851	1.71688601269081
ENSG00000253131	1.71683729432034
ENSG00000135114	1.71679516202054
ENSG00000147174	1.71583456445532
ENSG00000253818	1.71478261082649
ENSG00000100147	1.71477340929932
ENSG00000185915	1.71464469114317
ENSG00000250909	1.7139718467248
ENSG00000236739	1.71346125294563
ENSG00000078053	1.71345673499456
ENSG00000286965	1.71304631470423
ENSG00000164300	1.71296454780929
ENSG00000215193	1.71261171774162
ENSG00000165359	1.71223035925577
ENSG00000100167	1.71220199265055
ENSG00000132669	1.71213210498125
ENSG00000284543	1.71114932320777
ENSG00000169155	1.70963269507956
ENSG00000140386	1.70962971487451
ENSG00000102221	1.70883478636113
ENSG00000185800	1.70865235518834
ENSG00000215492	1.70763600654004
ENSG00000070366	1.70568059874262
ENSG00000007545	1.70554614294817
ENSG00000133030	1.70433331523656
ENSG00000171812	1.70433201420382
ENSG00000137200	1.70422608377274
ENSG00000230481	1.70408209495878
ENSG00000246982	1.70307421595848
ENSG00000272923	1.70267689392978
ENSG00000023516	1.70252329728349
ENSG00000198825	1.70212145924992
ENSG00000009335	1.70177795439691
ENSG00000054392	1.70169969261151
ENSG00000273213	1.7016929797652
ENSG00000168646	1.70142054720096
ENSG00000030066	1.70138387674312
ENSG00000233122	1.70102994056834
ENSG00000169062	1.7009888115926
ENSG00000131844	1.70023795698535
ENSG00000006530	1.69989262493742
ENSG00000145949	1.69894561918644
ENSG00000196581	1.69863512323079
ENSG00000214160	1.69858639932793
ENSG00000117016	1.69845998471586
ENSG00000186081	1.69827517234677
ENSG00000260101	1.69810155809793
ENSG00000198455	1.69786525321461
ENSG00000005810	1.69780416331284
ENSG00000182566	1.69711844504104
ENSG00000119523	1.69686773139611
ENSG00000058600	1.69657852050458
ENSG00000108578	1.6963200644764
ENSG00000232237	1.6958674398182
ENSG00000113838	1.69572425708057
ENSG00000172244	1.69526593137466
ENSG00000118495	1.69446863914092
ENSG00000006638	1.69346452576798
ENSG00000148426	1.69332272089104
ENSG00000197646	1.69299116455732
ENSG00000279800	1.69033927050428
ENSG00000196418	1.6902558462465
ENSG00000211957	1.68991802062182
ENSG00000169031	1.68989286315745
ENSG00000197629	1.68871279184964
ENSG00000211899	1.68743706257142
ENSG00000211837	1.68666511812747
ENSG00000157833	1.68654551281675
ENSG00000124557	1.68648743846994
ENSG00000234072	1.68510132498744
ENSG00000134955	1.68486900764736
ENSG00000224950	1.68481726795173
ENSG00000267296	1.68371911603677
ENSG00000224186	1.68318071715601
ENSG00000011426	1.68295268402754
ENSG00000214135	1.68278708621591
ENSG00000197599	1.68257226039318
ENSG00000185158	1.68230439719115
ENSG00000048471	1.68196498905868
ENSG00000188785	1.68195535020385
ENSG00000211817	1.68172479549575
ENSG00000140853	1.68156966121099
ENSG00000258572	1.68126257658583
ENSG00000116771	1.68065870111784
ENSG00000184588	1.68043415537373
ENSG00000226982	1.68012029036055
ENSG00000274897	1.68010787061373
ENSG00000177076	1.67975276997707
ENSG00000147130	1.6786743334798
ENSG00000059769	1.6776186650188
ENSG00000241288	1.67684209299606
ENSG00000159461	1.67676437432634
ENSG00000198018	1.67600241266382
ENSG00000196476	1.67569752029722
ENSG00000114423	1.67481536500144
ENSG00000124766	1.67404050397252
ENSG00000166446	1.6740190062046
ENSG00000186575	1.67369831270728
ENSG00000170442	1.67362893734945
ENSG00000152465	1.67327637680409
ENSG00000171492	1.6731571767998
ENSG00000011451	1.67295450284862
ENSG00000019485	1.6728787283841
ENSG00000227855	1.67239657465743
ENSG00000170128	1.67239648318104
ENSG00000084092	1.67190939113863
ENSG00000166532	1.67147883650724
ENSG00000181722	1.67028036228359
ENSG00000287970	1.67017782778959
ENSG00000272037	1.6690922646339
ENSG00000179833	1.6689354652231
ENSG00000172534	1.66890636723797
ENSG00000103356	1.66804587566501
ENSG00000134352	1.667772980402
ENSG00000008513	1.66768244660641
ENSG00000167625	1.66758112973602
ENSG00000226659	1.66715545939775
ENSG00000169398	1.66512214812856
ENSG00000176749	1.66501550272475
ENSG00000270120	1.6644939580025
ENSG00000288065	1.66365821227752
ENSG00000171045	1.66325013470123
ENSG00000280231	1.66315153802534
ENSG00000249565	1.66276735754683
ENSG00000230736	1.66205486804691
ENSG00000138778	1.66197615095662
ENSG00000213438	1.6618609880312
ENSG00000180610	1.66182840528764
ENSG00000188820	1.66144682192371
ENSG00000116990	1.66121022621908
ENSG00000287315	1.65972371592125
ENSG00000157625	1.65958189841423
ENSG00000250959	1.65924921211759
ENSG00000089177	1.6590547440956
ENSG00000103067	1.6588204800468
ENSG00000211665	1.65824040006759
ENSG00000080802	1.6576584039471
ENSG00000158161	1.65753490983778
ENSG00000066422	1.65732739594483
ENSG00000124181	1.65723124810373
ENSG00000066382	1.6571286616595
ENSG00000117868	1.65688805522951
ENSG00000136848	1.65597826288294
ENSG00000286001	1.65571147935707
ENSG00000204176	1.65533422358184
ENSG00000186638	1.65480774634325
ENSG00000285581	1.65447979135788
ENSG00000100994	1.65431201813965
ENSG00000136866	1.65419240237375
ENSG00000182979	1.65407790443081
ENSG00000204842	1.65407119786613
ENSG00000102967	1.65395893815578
ENSG00000048707	1.65383375281844
ENSG00000105270	1.65382425240219
ENSG00000250878	1.65344709309331
ENSG00000166398	1.65335896071347
ENSG00000284713	1.65256501115795
ENSG00000197647	1.65251397243574
ENSG00000161267	1.65196447732049
ENSG00000273203	1.65160577689288
ENSG00000163820	1.65121942739149
ENSG00000164929	1.651000447181
ENSG00000278206	1.6492260822711
ENSG00000110777	1.64909643229101
ENSG00000038382	1.64897693180446
ENSG00000105173	1.64821369272205
ENSG00000164828	1.64813693108198
ENSG00000126882	1.64787620735629
ENSG00000129673	1.64756951250948
ENSG00000198400	1.64717658599766
ENSG00000196865	1.64540235060304
ENSG00000149289	1.64492378746984
ENSG00000249947	1.64492092780055
ENSG00000273599	1.6448136590604
ENSG00000005483	1.64412752580283
ENSG00000226432	1.64398559155875
ENSG00000128165	1.64343577349939
ENSG00000100099	1.64304282255205
ENSG00000163125	1.64184224345509
ENSG00000164818	1.6418048255039
ENSG00000247317	1.64164822406867
ENSG00000166938	1.64108270297831
ENSG00000162576	1.64106059857325
ENSG00000156232	1.64076983616098
ENSG00000117616	1.63941286085895
ENSG00000163660	1.63931347583584
ENSG00000182983	1.6392697034563
ENSG00000176049	1.63923793692743
ENSG00000089916	1.63907351511841
ENSG00000120159	1.63886510807359
ENSG00000139793	1.63826697509923
ENSG00000239941	1.63788446306414
ENSG00000162694	1.63745954024315
ENSG00000125895	1.63678794662264
ENSG00000174776	1.63586828150736
ENSG00000270503	1.6357975261271
ENSG00000198198	1.63519441907575
ENSG00000185404	1.63419631676016
ENSG00000238184	1.63365394268492
ENSG00000139547	1.6332159933492
ENSG00000261064	1.63313160807385
ENSG00000138078	1.63278374835439
ENSG00000173209	1.63253245610718
ENSG00000013573	1.63160992184756
ENSG00000215424	1.63145314966334
ENSG00000164323	1.631339929916
ENSG00000185946	1.63129923757023
ENSG00000071575	1.63115874389172
ENSG00000258581	1.63097560020881
ENSG00000196227	1.6298531246469
ENSG00000235636	1.62833878448617
ENSG00000182670	1.62831504140652
ENSG00000172869	1.62750426606484
ENSG00000089154	1.62673134006695
ENSG00000180957	1.62637664115657
ENSG00000188459	1.62372563763839
ENSG00000130816	1.62287308869811
ENSG00000215105	1.62263629885332
ENSG00000235720	1.62247807992217
ENSG00000272668	1.622287138911
ENSG00000254198	1.62210771553926
ENSG00000107815	1.62167088485423
ENSG00000165244	1.62126719089302
ENSG00000265791	1.62097228155128
ENSG00000253865	1.62091580052598
ENSG00000138641	1.62077869220044
ENSG00000170989	1.619888765076
ENSG00000166260	1.61876325284464
ENSG00000130413	1.61847540118532
ENSG00000110218	1.61791368332974
ENSG00000246922	1.61767889878816
ENSG00000206149	1.61721059077897
ENSG00000275342	1.61716020947195
ENSG00000235111	1.6162823808138
ENSG00000103248	1.61613364607464
ENSG00000125459	1.61589104496012
ENSG00000137804	1.61566342584303
ENSG00000140105	1.61542941900072
ENSG00000135931	1.61527498393195
ENSG00000104643	1.6147282594168
ENSG00000189423	1.61468515215015
ENSG00000198853	1.61462409671508
ENSG00000184675	1.61396736259973
ENSG00000113263	1.61363701175213
ENSG00000178209	1.61346025257326
ENSG00000262097	1.61300277887045
ENSG00000101605	1.61297109372536
ENSG00000258424	1.61244910452281
ENSG00000120093	1.61210591399511
ENSG00000270987	1.61084224302378
ENSG00000124171	1.60994824486851
ENSG00000115825	1.60946733232058
ENSG00000111252	1.60945894835447
ENSG00000287721	1.60927427388304
ENSG00000125875	1.6083428452971
ENSG00000106610	1.60802713652202
ENSG00000130303	1.60800420994406
ENSG00000136643	1.60766545375836
ENSG00000082074	1.60727813928619
ENSG00000158321	1.60726455596834
ENSG00000206965	1.60714889170997
ENSG00000172578	1.6068908624959
ENSG00000110172	1.60655757573833
ENSG00000213949	1.60622959483983
ENSG00000070018	1.60506579343132
ENSG00000230183	1.60425447392946
ENSG00000251562	1.60341106262428
ENSG00000119737	1.60340959360504
ENSG00000227344	1.60338648913649
ENSG00000153165	1.60187692612842
ENSG00000008838	1.60113112167516
ENSG00000112282	1.60088910286913
ENSG00000089685	1.60068946428855
ENSG00000248791	1.60012212293475
ENSG00000119655	1.60007814481792
ENSG00000268218	1.59989078567685
ENSG00000164663	1.5996754063247
ENSG00000197362	1.59929589974831
ENSG00000149187	1.59777775328062
ENSG00000141028	1.59768496101117
ENSG00000161813	1.59758100860729
ENSG00000183495	1.59746377613646
ENSG00000171604	1.59736723245673
ENSG00000237988	1.59648587155971
ENSG00000087586	1.59647598801996
ENSG00000135426	1.59611677458191
ENSG00000235217	1.59571816166482
ENSG00000142731	1.59518702169915
ENSG00000175595	1.59492080455155
ENSG00000211685	1.59462663965057
ENSG00000228107	1.59434113330793
ENSG00000066044	1.59392491583465
ENSG00000233184	1.59366927950164
ENSG00000159086	1.59346737594468
ENSG00000224138	1.59318106073919
ENSG00000251039	1.59315666843437
ENSG00000144357	1.59305280134831
ENSG00000159459	1.59264562637471
ENSG00000103111	1.59259041902154
ENSG00000239883	1.5921182203487
ENSG00000013374	1.59158010551968
ENSG00000177301	1.5911976845187
ENSG00000132953	1.59118722385862
ENSG00000233030	1.59101099853038
ENSG00000147649	1.58923641740481
ENSG00000072195	1.58922548139946
ENSG00000255163	1.58921878711902
ENSG00000165392	1.58888086429331
ENSG00000261996	1.58846432545119
ENSG00000213279	1.58802949602235
ENSG00000100889	1.58802341067213
ENSG00000162267	1.5874623411843
ENSG00000100722	1.5872982167191
ENSG00000263002	1.58688448891764
ENSG00000130827	1.58685553229669
ENSG00000241945	1.5866319333134
ENSG00000175287	1.58657959696337
ENSG00000237575	1.58650743070349
ENSG00000166387	1.58623339540971
ENSG00000221944	1.58622565564407
ENSG00000085721	1.58545048502868
ENSG00000146909	1.58543616304876
ENSG00000140948	1.58481772762982
ENSG00000169710	1.58448930092667
ENSG00000230091	1.58422953920449
ENSG00000166796	1.58413892101486
ENSG00000102038	1.58404401849956
ENSG00000097007	1.58356426422202
ENSG00000134884	1.58352576447847
ENSG00000100395	1.58315910063821
ENSG00000247708	1.58310426300628
ENSG00000178409	1.58304552304159
ENSG00000196187	1.58279717231759
ENSG00000112144	1.58257324152224
ENSG00000122952	1.58228411536
ENSG00000162426	1.58209123442758
ENSG00000211961	1.58190345220829
ENSG00000101096	1.58172215836117
ENSG00000204455	1.58150750897678
ENSG00000233334	1.58117700088575
ENSG00000182162	1.58112001227524
ENSG00000072364	1.580807695146
ENSG00000249825	1.58033049022109
ENSG00000267128	1.57982105997134
ENSG00000009694	1.57968763216384
ENSG00000172007	1.57967643627753
ENSG00000168394	1.57950329163704
ENSG00000228352	1.57944421515365
ENSG00000111731	1.57885085636377
ENSG00000100196	1.57839750089266
ENSG00000231365	1.57822774684736
ENSG00000259212	1.57791366138535
ENSG00000277534	1.57761799621957
ENSG00000186603	1.57732950571452
ENSG00000168661	1.57553667737814
ENSG00000155858	1.57483101645378
ENSG00000163564	1.5740073952224
ENSG00000075702	1.5738218020661
ENSG00000090861	1.57371018351074
ENSG00000143157	1.57344213820616
ENSG00000151690	1.57286036422869
ENSG00000110911	1.57251891391389
ENSG00000286918	1.57205272463395
ENSG00000169583	1.57178100893647
ENSG00000140743	1.57175604827588
ENSG00000287837	1.57172601155216
ENSG00000184709	1.57164373784611
ENSG00000163485	1.57154126161627
ENSG00000234353	1.57096673757517
ENSG00000115904	1.57082889792198
ENSG00000162430	1.57080698406321
ENSG00000151135	1.57077342806452
ENSG00000107937	1.57069331517479
ENSG00000105854	1.56981713179312
ENSG00000182481	1.56893890448986
ENSG00000258682	1.56887232288911
ENSG00000272008	1.56861327522549
ENSG00000171729	1.56800323461984
ENSG00000273374	1.56769026370789
ENSG00000113649	1.56678507143665
ENSG00000141540	1.56669008411757
ENSG00000196405	1.56651057700746
ENSG00000108551	1.56628141774682
ENSG00000105855	1.56623464109549
ENSG00000260368	1.5659499696367
ENSG00000112851	1.56559598034014
ENSG00000118503	1.5654962478364
ENSG00000154153	1.56524919663603
ENSG00000259429	1.56512338501974
ENSG00000232216	1.56447154953259
ENSG00000213204	1.56446600287028
ENSG00000170382	1.564385453988
ENSG00000176945	1.56422074258176
ENSG00000249502	1.56399696245827
ENSG00000125354	1.56332795568883
ENSG00000256590	1.56302533701199
ENSG00000067221	1.56287262489761
ENSG00000257495	1.56281747672331
ENSG00000155324	1.56232470809552
ENSG00000164080	1.56151176133544
ENSG00000169118	1.56110968115372
ENSG00000131400	1.5608055577055
ENSG00000173114	1.56072568579094
ENSG00000259680	1.56003804524682
ENSG00000138031	1.55967612844857
ENSG00000214106	1.55937730025944
ENSG00000107719	1.55902265513306
ENSG00000025708	1.55898549083981
ENSG00000211942	1.55833537490758
ENSG00000144158	1.55778941000725
ENSG00000111907	1.55763250349055
ENSG00000111266	1.55739573253644
ENSG00000215458	1.55699245605418
ENSG00000143772	1.55688207923299
ENSG00000100285	1.55629922878574
ENSG00000188234	1.55603795782046
ENSG00000214077	1.55592757881792
ENSG00000013016	1.55536522226147
ENSG00000127366	1.55531125708471
ENSG00000187193	1.55493139965515
ENSG00000175066	1.55490224340605
ENSG00000227403	1.55428930144142
ENSG00000168079	1.55401109163953
ENSG00000180113	1.55390292177011
ENSG00000109079	1.55372376588513
ENSG00000139718	1.55332770533418
ENSG00000122257	1.55249905098001
ENSG00000211944	1.55247968811879
ENSG00000288093	1.55244988553883
ENSG00000149534	1.55241026679446
ENSG00000162852	1.55232675306263
ENSG00000117523	1.55225344929753
ENSG00000151835	1.55195486532977
ENSG00000166377	1.5517356119345
ENSG00000152217	1.55167420635254
ENSG00000108433	1.55153098893136
ENSG00000261349	1.55119095415879
ENSG00000253451	1.54903618599961
ENSG00000258056	1.54893200438443
ENSG00000248008	1.54892532722345
ENSG00000117174	1.5487381707931
ENSG00000090615	1.54866769119454
ENSG00000170298	1.54865287601584
ENSG00000067955	1.54823027590124
ENSG00000011021	1.54801679503266
ENSG00000186152	1.54767071289977
ENSG00000178607	1.54737264868936
ENSG00000229586	1.54732109827069
ENSG00000116663	1.54688325899594
ENSG00000211848	1.54677418763048
ENSG00000105251	1.54667368983576
ENSG00000123636	1.54609371695844
ENSG00000176014	1.54598187570129
ENSG00000255819	1.54567776873518
ENSG00000135698	1.54565981516196
ENSG00000151503	1.54539449856971
ENSG00000034053	1.54531434082461
ENSG00000260048	1.54526483612114
ENSG00000206535	1.54513849137377
ENSG00000196381	1.54441056649875
ENSG00000173040	1.54413817846032
ENSG00000142920	1.54357667253046
ENSG00000229391	1.54335126063736
ENSG00000066933	1.54331937588793
ENSG00000187764	1.54294473581617
ENSG00000236953	1.54238636398717
ENSG00000119778	1.54175709225285
ENSG00000198382	1.54151271554218
ENSG00000259856	1.54130257206448
ENSG00000101353	1.54075129866807
ENSG00000183655	1.53941279750237
ENSG00000232774	1.53940955751558
ENSG00000116641	1.53923363142376
ENSG00000165806	1.53916404749689
ENSG00000118596	1.53894372488616
ENSG00000138496	1.53872407397186
ENSG00000263276	1.5386996369067
ENSG00000263843	1.53866541387602
ENSG00000179295	1.53830504583183
ENSG00000213024	1.53826473926566
ENSG00000071626	1.53816800248012
ENSG00000135900	1.5378066962076
ENSG00000064886	1.53730883092535
ENSG00000080603	1.53682050921344
ENSG00000167083	1.53674418439747
ENSG00000166881	1.53669402222987
ENSG00000163468	1.5366608637858
ENSG00000287377	1.53636010397595
ENSG00000197714	1.53611280647402
ENSG00000127481	1.53601767340583
ENSG00000180229	1.53526970687725
ENSG00000157212	1.53382248444922
ENSG00000159267	1.53368218782797
ENSG00000240137	1.53359018669625
ENSG00000182827	1.53358569917284
ENSG00000112343	1.53346110567317
ENSG00000280287	1.5334224917478
ENSG00000204147	1.53229820901014
ENSG00000103544	1.53228786948319
ENSG00000101752	1.5316887081914
ENSG00000118985	1.53072363265629
ENSG00000135205	1.53060821701381
ENSG00000145041	1.53056489711765
ENSG00000099956	1.53032060183286
ENSG00000124224	1.52930942173345
ENSG00000267565	1.52836120113147
ENSG00000261766	1.52768663561094
ENSG00000143801	1.52715136177552
ENSG00000116525	1.52656202169082
ENSG00000102024	1.52610912285216
ENSG00000288538	1.52610661734065
ENSG00000162636	1.52519557737589
ENSG00000281852	1.52514706998228
ENSG00000112699	1.52488338876077
ENSG00000205041	1.52465124092173
ENSG00000065526	1.52461522234683
ENSG00000198218	1.52279550215897
ENSG00000224078	1.52267497166755
ENSG00000152242	1.5221930874635
ENSG00000166813	1.52206620001527
ENSG00000187608	1.52109399124189
ENSG00000151208	1.52101788321397
ENSG00000157227	1.52080193708468
ENSG00000171621	1.52067282215598
ENSG00000120690	1.52030357751751
ENSG00000267169	1.52020005329725
ENSG00000103351	1.52019717376896
ENSG00000011566	1.51977197093127
ENSG00000086758	1.51976448482732
ENSG00000145287	1.51946895898423
ENSG00000254952	1.51930359425998
ENSG00000180902	1.51794584172795
ENSG00000167037	1.5176427720087
ENSG00000107882	1.51750261164341
ENSG00000115232	1.51749560785036
ENSG00000116329	1.5173985113903
ENSG00000137812	1.5171441014749
ENSG00000138030	1.51708119626466
ENSG00000122728	1.51647871721733
ENSG00000066827	1.51606210475923
ENSG00000149577	1.51571477250228
ENSG00000101445	1.51548921120883
ENSG00000091732	1.51528372214036
ENSG00000127022	1.51501760715696
ENSG00000251143	1.5149908742094
ENSG00000198134	1.51491040089356
ENSG00000178440	1.5147075485025
ENSG00000165507	1.5147070553372
ENSG00000151687	1.51432358414464
ENSG00000177590	1.51345737501486
ENSG00000256720	1.51280692646049
ENSG00000109689	1.51263243590676
ENSG00000073111	1.51230340127193
ENSG00000124571	1.51213399548101
ENSG00000256612	1.51189233960461
ENSG00000113648	1.51175243137098
ENSG00000229373	1.51143730821101
ENSG00000214226	1.51077619617968
ENSG00000273763	1.5102154659888
ENSG00000272807	1.51001131394759
ENSG00000101544	1.51000384979206
ENSG00000282639	1.50992537533345
ENSG00000164171	1.50985605289451
ENSG00000198276	1.50958571631356
ENSG00000232545	1.50944635029972
ENSG00000162924	1.50892138327624
ENSG00000115942	1.5084939573187
ENSG00000110841	1.50781563150438
ENSG00000162065	1.50744987556673
ENSG00000186448	1.50728388568947
ENSG00000135637	1.50715010454203
ENSG00000156261	1.50670736126188
ENSG00000267312	1.50579709016171
ENSG00000185920	1.50575437548171
ENSG00000128596	1.50569520741431
ENSG00000225470	1.50539781007618
ENSG00000279917	1.50505176307878
ENSG00000179218	1.50459807293074
ENSG00000147144	1.50452765047366
ENSG00000241886	1.50345244801038
ENSG00000065183	1.50324379392639
ENSG00000111199	1.5031626322197
ENSG00000101298	1.5029600508772
ENSG00000146833	1.50187857978022
ENSG00000204634	1.5018514697242
ENSG00000270392	1.50033901986082
ENSG00000286276	1.49966943989912
ENSG00000115159	1.49934129345467
ENSG00000237149	1.49927701079478
ENSG00000103043	1.49891770318297
ENSG00000196159	1.49862536776099
ENSG00000119596	1.49809759073715
ENSG00000273820	1.49670510266782
ENSG00000183542	1.49664046333431
ENSG00000132932	1.49648739246578
ENSG00000106392	1.49634317997033
ENSG00000154874	1.49629733025907
ENSG00000112655	1.49629331077823
ENSG00000245164	1.49628694424759
ENSG00000154229	1.4961643375933
ENSG00000257923	1.49609364033632
ENSG00000146859	1.49534858886713
ENSG00000115109	1.49527605656916
ENSG00000145103	1.49495944485136
ENSG00000116406	1.49491279171737
ENSG00000120458	1.49478386700282
ENSG00000110844	1.49440708992962
ENSG00000259236	1.49420468215718
ENSG00000270505	1.49390471530355
ENSG00000164241	1.49376884733442
ENSG00000164976	1.49353108568872
ENSG00000270062	1.49271588545461
ENSG00000231680	1.49245880911298
ENSG00000050628	1.49243285586957
ENSG00000254593	1.49204208169202
ENSG00000181619	1.49184590390437
ENSG00000232934	1.49145119011186
ENSG00000134602	1.49104182743538
ENSG00000244932	1.49028263985018
ENSG00000160305	1.48999004292703
ENSG00000226393	1.48972559036699
ENSG00000106608	1.4896800516724
ENSG00000087269	1.48963638426495
ENSG00000259291	1.48928735879193
ENSG00000145743	1.48919739217047
ENSG00000148483	1.4889933736534
ENSG00000136100	1.48898445235677
ENSG00000285979	1.48885888093001
ENSG00000171307	1.48813690847389
ENSG00000004478	1.48781045868588
ENSG00000106683	1.4877609315948
ENSG00000100926	1.4876302652589
ENSG00000227671	1.4876112709332
ENSG00000183506	1.4873712879176
ENSG00000177606	1.48723713799896
ENSG00000233155	1.48711433969232
ENSG00000129757	1.48672435304877
ENSG00000100154	1.48602257423863
ENSG00000262979	1.48597799509728
ENSG00000108786	1.48588771545391
ENSG00000100426	1.48580948139116
ENSG00000100911	1.48467429228461
ENSG00000205268	1.48452423685063
ENSG00000225792	1.48432502336835
ENSG00000156966	1.48375913125591
ENSG00000155313	1.48328050867525
ENSG00000196247	1.48316591758332
ENSG00000178971	1.482926512578
ENSG00000119522	1.48153755991368
ENSG00000119401	1.48132149948151
ENSG00000198182	1.48110788308516
ENSG00000281406	1.48098920596843
ENSG00000158615	1.48094680358451
ENSG00000277778	1.48090080651581
ENSG00000173068	1.48079617498796
ENSG00000165646	1.48005464714702
ENSG00000108506	1.48001354536664
ENSG00000104885	1.47982821397953
ENSG00000181744	1.47926605862479
ENSG00000135387	1.47908125258385
ENSG00000020129	1.47828884418123
ENSG00000237417	1.4781240317248
ENSG00000100473	1.47806929509992
ENSG00000103042	1.47794645719693
ENSG00000135541	1.47633817824669
ENSG00000267554	1.47628459488528
ENSG00000085224	1.47616879596152
ENSG00000214783	1.47592598854481
ENSG00000164466	1.47587977597928
ENSG00000154319	1.47559576785295
ENSG00000132003	1.47554182061157
ENSG00000282122	1.47495884937716
ENSG00000163788	1.47488326834098
ENSG00000129422	1.47482915950343
ENSG00000171466	1.47426106824453
ENSG00000270550	1.47413857293668
ENSG00000111605	1.4740978343868
ENSG00000224597	1.47403597582054
ENSG00000211877	1.47398259481813
ENSG00000260269	1.4739602078929
ENSG00000237682	1.47377585883339
ENSG00000211639	1.47273883980867
ENSG00000156531	1.47243059176363
ENSG00000125686	1.47216211239116
ENSG00000260367	1.47147724415825
ENSG00000254174	1.47138557874583
ENSG00000156876	1.4712772735123
ENSG00000158874	1.47102221332423
ENSG00000255423	1.47096287483314
ENSG00000197928	1.47094690253997
ENSG00000111344	1.47063463011836
ENSG00000211753	1.4705667621546
ENSG00000125841	1.47013889631347
ENSG00000233056	1.46972379337584
ENSG00000234678	1.46944186556478
ENSG00000263753	1.46919996871252
ENSG00000063169	1.46767706279816
ENSG00000228486	1.46759321217662
ENSG00000240445	1.46746081861221
ENSG00000197563	1.46732877352946
ENSG00000035141	1.46714813290955
ENSG00000104490	1.46688681467489
ENSG00000163596	1.46662268328404
ENSG00000075151	1.46660631041507
ENSG00000168802	1.46628303553412
ENSG00000101337	1.46620923564055
ENSG00000233483	1.46603327361096
ENSG00000271725	1.46583215221878
ENSG00000061656	1.46530263193944
ENSG00000133101	1.46523720660212
ENSG00000115419	1.46446580189217
ENSG00000112773	1.46387475301311
ENSG00000141385	1.46375973973552
ENSG00000161091	1.46375273579303
ENSG00000196712	1.46338946407483
ENSG00000178105	1.46313517923696
ENSG00000159674	1.46305229956795
ENSG00000108798	1.4630438326498
ENSG00000110324	1.46294288015745
ENSG00000135127	1.46264041478591
ENSG00000176105	1.46246614205886
ENSG00000108256	1.46216130253868
ENSG00000226648	1.4609640953352
ENSG00000286223	1.46004711470153
ENSG00000162650	1.4597257151099
ENSG00000137710	1.45962471331636
ENSG00000251441	1.45953287773829
ENSG00000140992	1.45942818765916
ENSG00000267219	1.45936111831694
ENSG00000134243	1.45894076417133
ENSG00000010072	1.45875702216521
ENSG00000149428	1.4587185240998
ENSG00000048828	1.45860269928254
ENSG00000166819	1.45712241630691
ENSG00000223825	1.45635506062112
ENSG00000256069	1.45619058770411
ENSG00000184100	1.45597521761355
ENSG00000166004	1.45520926266321
ENSG00000231831	1.45493514257044
ENSG00000268279	1.45488368071121
ENSG00000164548	1.45456560923763
ENSG00000264187	1.45419469359285
ENSG00000272391	1.45319048008376
ENSG00000067445	1.45290651536309
ENSG00000149474	1.45276267049481
ENSG00000113552	1.45271166942116
ENSG00000161132	1.45267218003465
ENSG00000243368	1.45266680950675
ENSG00000102606	1.45242622695362
ENSG00000132294	1.45227213972748
ENSG00000146416	1.4518085718264
ENSG00000254503	1.45141935037346
ENSG00000163428	1.45141352300708
ENSG00000196305	1.45132232954932
ENSG00000151694	1.45118318443892
ENSG00000267934	1.45079946649782
ENSG00000273348	1.4507006705372
ENSG00000158158	1.45050485049387
ENSG00000143870	1.44951290132859
ENSG00000182866	1.44942898283807
ENSG00000143344	1.44942654674373
ENSG00000254876	1.44928461960968
ENSG00000286757	1.44925104553415
ENSG00000268087	1.44899518425897
ENSG00000102893	1.44893294237798
ENSG00000225231	1.4484334415733
ENSG00000106299	1.44837731292228
ENSG00000214851	1.44820405094299
ENSG00000178163	1.44780341193385
ENSG00000148606	1.44768632884408
ENSG00000280543	1.44758701526868
ENSG00000279066	1.44744911452829
ENSG00000272529	1.44732446007277
ENSG00000121769	1.44726813315809
ENSG00000198589	1.44705135999218
ENSG00000185278	1.44679871676392
ENSG00000183779	1.44660007874305
ENSG00000130227	1.44656406776135
ENSG00000228852	1.4460968250377
ENSG00000079263	1.44596890526476
ENSG00000126067	1.44582282495067
ENSG00000278948	1.44567968200603
ENSG00000196814	1.44518127799824
ENSG00000182796	1.44511103580608
ENSG00000184860	1.44465952193059
ENSG00000166927	1.44451085322302
ENSG00000134070	1.44434176169546
ENSG00000055483	1.44414920659493
ENSG00000130299	1.44399967716019
ENSG00000180340	1.44399633839102
ENSG00000196329	1.4439699579499
ENSG00000234241	1.4437352719758
ENSG00000187566	1.44365403183223
ENSG00000107581	1.44354180121399
ENSG00000144026	1.44350633810327
ENSG00000112592	1.44242476464443
ENSG00000069849	1.44236905610702
ENSG00000161048	1.44229641957453
ENSG00000100207	1.44178087198389
ENSG00000128595	1.4415884927852
ENSG00000141380	1.44137056373646
ENSG00000223508	1.44133341949526
ENSG00000146410	1.44132425018253
ENSG00000162994	1.44124876962533
ENSG00000126746	1.4411760668525
ENSG00000286381	1.44104657280346
ENSG00000090470	1.440997414615
ENSG00000247287	1.43999272368776
ENSG00000258526	1.43996130712007
ENSG00000175054	1.43952714267524
ENSG00000197763	1.43878552653238
ENSG00000186919	1.43874942990603
ENSG00000147124	1.43820822712144
ENSG00000155090	1.43811422770264
ENSG00000090061	1.43807196103942
ENSG00000159082	1.43800933315098
ENSG00000268205	1.43781400878936
ENSG00000253476	1.43773328446972
ENSG00000178921	1.43770412348034
ENSG00000229816	1.43765862465212
ENSG00000267023	1.43740032089868
ENSG00000112425	1.4358619751326
ENSG00000251002	1.43485789797308
ENSG00000181381	1.43478706735497
ENSG00000068796	1.43467164018319
ENSG00000182378	1.43443659627792
ENSG00000125319	1.43424635907743
ENSG00000146243	1.43304514982013
ENSG00000256812	1.43289030675497
ENSG00000124216	1.43251444953581
ENSG00000125730	1.43208700746034
ENSG00000169925	1.43162696767687
ENSG00000140451	1.43137322921622
ENSG00000170242	1.4312942837773
ENSG00000163781	1.43107935609648
ENSG00000224126	1.43103032452609
ENSG00000158525	1.43002317774469
ENSG00000198000	1.4297369025534
ENSG00000253641	1.4296267396782
ENSG00000072832	1.42913761793025
ENSG00000107771	1.42886174231451
ENSG00000119760	1.42838430775648
ENSG00000281398	1.42807479947539
ENSG00000154027	1.42685379516881
ENSG00000116198	1.42664769154206
ENSG00000183309	1.42660655660677
ENSG00000185527	1.42594405373813
ENSG00000075886	1.42540710583556
ENSG00000100413	1.42486608923217
ENSG00000112309	1.42476848284613
ENSG00000175048	1.42440210723257
ENSG00000272690	1.42434140860662
ENSG00000164512	1.42389179496554
ENSG00000184361	1.42355058895166
ENSG00000196230	1.42341849727223
ENSG00000254909	1.42316597430123
ENSG00000107798	1.42276942556096
ENSG00000164327	1.42222763846346
ENSG00000213626	1.42168783160537
ENSG00000120137	1.42119739950551
ENSG00000124196	1.42063100845553
ENSG00000015479	1.42051065155144
ENSG00000184988	1.42011832848644
ENSG00000188042	1.41998919620856
ENSG00000259349	1.41960998367575
ENSG00000162522	1.41907945345798
ENSG00000165118	1.41899800056072
ENSG00000160613	1.41894640098404
ENSG00000198934	1.41886237806975
ENSG00000111371	1.41874659008916
ENSG00000138642	1.41807259301011
ENSG00000283674	1.41788445584037
ENSG00000168329	1.41781655949827
ENSG00000171295	1.41768636544482
ENSG00000100105	1.4173865046147
ENSG00000165837	1.4171997690033
ENSG00000114541	1.41674450245434
ENSG00000278864	1.41609352036825
ENSG00000145246	1.41556718332528
ENSG00000246214	1.41555513708758
ENSG00000170464	1.41539839201702
ENSG00000271161	1.41477493658937
ENSG00000283537	1.41458913184441
ENSG00000107736	1.41428455488542
ENSG00000265415	1.41414716794853
ENSG00000267281	1.4141396055066
ENSG00000263724	1.41363365561131
ENSG00000101194	1.41357958174655
ENSG00000168754	1.41327882724487
ENSG00000232354	1.41324286471676
ENSG00000108375	1.41304309344356
ENSG00000101126	1.41274241884191
ENSG00000115568	1.41234861621132
ENSG00000135378	1.41204865670017
ENSG00000079335	1.41151825343553
ENSG00000280135	1.41114750171686
ENSG00000279456	1.41107614969241
ENSG00000126653	1.41069050888536
ENSG00000182158	1.41060657278908
ENSG00000267053	1.41014117833519
ENSG00000106080	1.40934820580718
ENSG00000188051	1.40850829349146
ENSG00000149313	1.4078782819281
ENSG00000254837	1.40771110402883
ENSG00000174255	1.40765724083965
ENSG00000185442	1.40733109687365
ENSG00000228775	1.4050823602355
ENSG00000279930	1.40447633791932
ENSG00000176055	1.40408109338646
ENSG00000053254	1.40378435916726
ENSG00000134684	1.40350526868657
ENSG00000204519	1.40347918113867
ENSG00000129667	1.40335529160988
ENSG00000171241	1.4030556838827
ENSG00000154734	1.40252423536726
ENSG00000118523	1.40243490360466
ENSG00000140986	1.40215632302747
ENSG00000162396	1.40206253717991
ENSG00000149294	1.40194825693455
ENSG00000160049	1.40163565838874
ENSG00000070669	1.40108518396085
ENSG00000249763	1.40099308652841
ENSG00000230562	1.40045895927381
ENSG00000188419	1.40037699943156
ENSG00000169255	1.400323773585
ENSG00000200090	1.39999401800307
ENSG00000230124	1.39996104050809
ENSG00000101280	1.39988990591207
ENSG00000185436	1.39946661844899
ENSG00000151849	1.3994627930904
ENSG00000228137	1.39943410820049
ENSG00000210151	1.39887272109801
ENSG00000112972	1.39878741298216
ENSG00000124762	1.39768001719864
ENSG00000137501	1.39760716560379
ENSG00000259488	1.39755483942893
ENSG00000113282	1.39735927899269
ENSG00000127329	1.39690525182937
ENSG00000149485	1.39626401228915
ENSG00000105967	1.39605869715975
ENSG00000073584	1.3960139881802
ENSG00000160013	1.3959766518309
ENSG00000234545	1.39569634481505
ENSG00000198156	1.39559038257463
ENSG00000178498	1.39519168535156
ENSG00000137145	1.39509967680756
ENSG00000111641	1.39485425624445
ENSG00000096996	1.39472611009942
ENSG00000133226	1.39455589896308
ENSG00000163626	1.39357608652208
ENSG00000276234	1.39354591285542
ENSG00000136699	1.3934387155812
ENSG00000236397	1.39299909144344
ENSG00000231475	1.39222137846877
ENSG00000188811	1.39148774589389
ENSG00000234127	1.39133311763516
ENSG00000011405	1.39062591335968
ENSG00000273018	1.39029108488095
ENSG00000139737	1.39009086191786
ENSG00000177200	1.389762418296
ENSG00000119285	1.38939073497857
ENSG00000130449	1.38908145330074
ENSG00000102870	1.38865699588331
ENSG00000148943	1.38785251391303
ENSG00000225992	1.38729319607351
ENSG00000115839	1.38662375965164
ENSG00000131018	1.38649690920222
ENSG00000143369	1.38632577773401
ENSG00000162231	1.38597766786722
ENSG00000244723	1.38596688726819
ENSG00000116731	1.38553759045442
ENSG00000228223	1.38522273343979
ENSG00000111319	1.38474079541496
ENSG00000047188	1.38473296895169
ENSG00000211678	1.38451905531257
ENSG00000246308	1.38427665095287
ENSG00000257027	1.38357509249243
ENSG00000260805	1.38249250808333
ENSG00000099290	1.38096991256874
ENSG00000228318	1.38062434414188
ENSG00000166676	1.38058742163443
ENSG00000117425	1.38045587110505
ENSG00000143147	1.38038588183363
ENSG00000238228	1.38003760845432
ENSG00000259490	1.3799510741878
ENSG00000147485	1.37986959190088
ENSG00000246451	1.379695850162
ENSG00000128335	1.37885838860631
ENSG00000285578	1.37881129160124
ENSG00000285165	1.37864032582329
ENSG00000196850	1.37862393366957
ENSG00000122965	1.37849642468925
ENSG00000125740	1.37846131561984
ENSG00000231341	1.37788415167207
ENSG00000256771	1.37753567363599
ENSG00000094804	1.37748518961853
ENSG00000105738	1.37728735853677
ENSG00000225447	1.37684209571057
ENSG00000174197	1.37682240147388
ENSG00000133105	1.37673606707177
ENSG00000134852	1.37664189904763
ENSG00000101901	1.37653223506537
ENSG00000163904	1.37593266056253
ENSG00000140391	1.37584717763122
ENSG00000177732	1.37540039856539
ENSG00000136485	1.37531954321994
ENSG00000163378	1.37528503336557
ENSG00000283199	1.37468162170796
ENSG00000188312	1.37447977229458
ENSG00000185619	1.37436851114943
ENSG00000217078	1.37372604726441
ENSG00000170092	1.37363619778766
ENSG00000145012	1.37349612272346
ENSG00000147257	1.372762352397
ENSG00000106665	1.37210254844215
ENSG00000171130	1.3720962938126
ENSG00000229780	1.3719080977353
ENSG00000137992	1.37178223868783
ENSG00000064989	1.37118749963205
ENSG00000280927	1.37102629722397
ENSG00000258011	1.37034568326149
ENSG00000273679	1.3703204419194
ENSG00000211829	1.37002367632884
ENSG00000197386	1.36989586973113
ENSG00000223878	1.36956271503076
ENSG00000267033	1.36922546899616
ENSG00000135407	1.3691646919496
ENSG00000274349	1.36909370578055
ENSG00000155729	1.36879537636055
ENSG00000076826	1.36864638127748
ENSG00000139133	1.36861892576375
ENSG00000153896	1.36849317793296
ENSG00000104660	1.36838498348754
ENSG00000072042	1.36817112259542
ENSG00000135776	1.36796435714392
ENSG00000130803	1.36762384955988
ENSG00000231528	1.36761511840963
ENSG00000279019	1.36750488700627
ENSG00000197498	1.36674862633837
ENSG00000267702	1.36586885659909
ENSG00000169379	1.36586203368767
ENSG00000149503	1.36571364779578
ENSG00000259315	1.36541699137087
ENSG00000139842	1.36533557749879
ENSG00000008283	1.36506311143669
ENSG00000145604	1.36505433387163
ENSG00000136940	1.36490304289864
ENSG00000145217	1.36418994113439
ENSG00000103034	1.36388108530663
ENSG00000171827	1.36385647605061
ENSG00000267244	1.36364333863959
ENSG00000087448	1.36280575239498
ENSG00000147526	1.3626705104941
ENSG00000183889	1.36243133423733
ENSG00000115966	1.36224188904864
ENSG00000235081	1.36222035968323
ENSG00000137760	1.36204174178406
ENSG00000162194	1.3617461579185
ENSG00000094880	1.361628515496
ENSG00000088876	1.361545306173
ENSG00000166889	1.36139434784157
ENSG00000079134	1.36078262722322
ENSG00000215533	1.36071230245886
ENSG00000108389	1.3603028217852
ENSG00000143643	1.35983986119895
ENSG00000153790	1.35936435146421
ENSG00000256171	1.35929515587767
ENSG00000239713	1.35910644056238
ENSG00000185811	1.35861864331467
ENSG00000198879	1.35823465728577
ENSG00000268849	1.35813489072318
ENSG00000277152	1.35788707305852
ENSG00000283064	1.35783153265018
ENSG00000166546	1.35760936293527
ENSG00000277402	1.35754383001661
ENSG00000135966	1.3574218826338
ENSG00000259341	1.35688963823253
ENSG00000105982	1.35658445801257
ENSG00000189362	1.35653317110313
ENSG00000138172	1.35646808399871
ENSG00000177494	1.35641447262948
ENSG00000257743	1.35601908716585
ENSG00000169224	1.3555680283934
ENSG00000140470	1.355424763566
ENSG00000225891	1.35542221357962
ENSG00000272918	1.3552687313893
ENSG00000273962	1.35480744148569
ENSG00000090565	1.35479208526475
ENSG00000196576	1.35464692491126
ENSG00000225507	1.35455291398336
ENSG00000135269	1.35414129883229
ENSG00000120800	1.35327678102549
ENSG00000103150	1.35256820504667
ENSG00000134954	1.35238962178036
ENSG00000112992	1.35198666466478
ENSG00000185507	1.35192530427999
ENSG00000134313	1.35163928218871
ENSG00000240057	1.35148449336502
ENSG00000285967	1.35131167087877
ENSG00000200204	1.35106401629476
ENSG00000188383	1.35089028083423
ENSG00000211698	1.3508248016561
ENSG00000234444	1.35079101587514
ENSG00000263482	1.35047205239853
ENSG00000081692	1.35013633619322
ENSG00000134917	1.35003673779366
ENSG00000089682	1.34992010213971
ENSG00000055130	1.34889708442667
ENSG00000165895	1.34883905302723
ENSG00000178074	1.34842067941857
ENSG00000154316	1.34800493058628
ENSG00000127914	1.34718676856375
ENSG00000124657	1.34717958502361
ENSG00000152749	1.34717726752338
ENSG00000223446	1.34706670960125
ENSG00000092964	1.34641828162957
ENSG00000196951	1.3460391386084
ENSG00000165410	1.34548063992474
ENSG00000128731	1.34525728264965
ENSG00000198855	1.34492987910627
ENSG00000160781	1.34475046705611
ENSG00000270127	1.34443693951123
ENSG00000071539	1.34431653980753
ENSG00000280063	1.34405424472742
ENSG00000162461	1.34399259251329
ENSG00000176087	1.3435797952192
ENSG00000267002	1.3434806890483
ENSG00000142627	1.34338784842874
ENSG00000215252	1.34221280678042
ENSG00000229754	1.34217731061268
ENSG00000090520	1.34148675252636
ENSG00000071564	1.34013569083213
ENSG00000218350	1.33966583254259
ENSG00000128829	1.33943858071261
ENSG00000143512	1.33920650439045
ENSG00000051341	1.33854149472381
ENSG00000198554	1.33805907126217
ENSG00000267534	1.33802269141283
ENSG00000143390	1.33802217158174
ENSG00000245680	1.337916823894
ENSG00000184867	1.3374653773093
ENSG00000235989	1.33715511757317
ENSG00000226352	1.33628105264653
ENSG00000152253	1.3362573823099
ENSG00000176658	1.335777353981
ENSG00000087116	1.33565196423215
ENSG00000136828	1.33547278308014
ENSG00000226321	1.3349771103399
ENSG00000171757	1.33474589825159
ENSG00000134982	1.33448168295877
ENSG00000052841	1.33436069858377
ENSG00000163872	1.33426760220461
ENSG00000125633	1.33369524515184
ENSG00000170903	1.33326134777872
ENSG00000164597	1.33297163551367
ENSG00000049239	1.33286079734314
ENSG00000155636	1.33279426078641
ENSG00000099942	1.33266427354839
ENSG00000132591	1.33259576921364
ENSG00000112290	1.33243593249918
ENSG00000068885	1.3313958681509
ENSG00000127124	1.33138128837773
ENSG00000275560	1.33092322178268
ENSG00000131019	1.33051804017751
ENSG00000237638	1.32998587274034
ENSG00000173611	1.32992662146689
ENSG00000011454	1.32969122675346
ENSG00000184967	1.32955461622644
ENSG00000173567	1.32943578379594
ENSG00000260641	1.3294219320616
ENSG00000276405	1.32910735222559
ENSG00000075340	1.3285470748461
ENSG00000259003	1.32834316923984
ENSG00000173402	1.32815872345101
ENSG00000287769	1.32742133610966
ENSG00000280057	1.32698723522613
ENSG00000162227	1.32574427853922
ENSG00000287123	1.32573832359752
ENSG00000164114	1.32561245500498
ENSG00000025434	1.32561121157758
ENSG00000198399	1.32484448477515
ENSG00000105866	1.3242958546335
ENSG00000283525	1.3237687570832
ENSG00000244482	1.3236754368855
ENSG00000227462	1.32354844006459
ENSG00000128268	1.32349874021222
ENSG00000260855	1.32245199852208
ENSG00000198482	1.32210704190752
ENSG00000174032	1.32209923023581
ENSG00000187097	1.32192558612072
ENSG00000261582	1.32162613632357
ENSG00000177294	1.32158424135666
ENSG00000122140	1.32095439111334
ENSG00000143702	1.3209057746284
ENSG00000133740	1.32065326191236
ENSG00000166046	1.32019467507258
ENSG00000085382	1.3201613858729
ENSG00000187514	1.31992846153791
ENSG00000138448	1.3191737974301
ENSG00000171940	1.31911018222348
ENSG00000141527	1.31901607250702
ENSG00000185621	1.31781268794129
ENSG00000175376	1.31779510413459
ENSG00000228915	1.31772538714265
ENSG00000229509	1.31715012071275
ENSG00000245498	1.31702085232684
ENSG00000054219	1.31678577530633
ENSG00000101346	1.31674985997116
ENSG00000089775	1.31665770010694
ENSG00000266677	1.31661050335047
ENSG00000235554	1.31648670574112
ENSG00000075407	1.31629444892773
ENSG00000155085	1.31622004440602
ENSG00000231889	1.3160843959743
ENSG00000227487	1.31602626755291
ENSG00000118762	1.31595201234432
ENSG00000145850	1.31588897650256
ENSG00000234199	1.31526847322219
ENSG00000231999	1.31514763045559
ENSG00000115423	1.31499606336416
ENSG00000106991	1.31468448068051
ENSG00000137822	1.31431466334893
ENSG00000261377	1.31429041810699
ENSG00000133574	1.31415325504971
ENSG00000240970	1.31390627934379
ENSG00000256139	1.31383830841311
ENSG00000131941	1.31295561133051
ENSG00000108510	1.31294993624675
ENSG00000071073	1.31272948796795
ENSG00000275481	1.31225518597539
ENSG00000068305	1.31193091564813
ENSG00000204138	1.31190091092444
ENSG00000136261	1.31174958746863
ENSG00000136295	1.3110918464698
ENSG00000287631	1.31062918997578
ENSG00000198648	1.31062810733247
ENSG00000165138	1.3103345050314
ENSG00000182472	1.31029613802982
ENSG00000101220	1.31013200832648
ENSG00000171811	1.30985696192348
ENSG00000086102	1.30935936851402
ENSG00000159140	1.30861133528399
ENSG00000132561	1.30858556039868
ENSG00000183337	1.30773696640086
ENSG00000058804	1.30734028384476
ENSG00000117215	1.30724958719246
ENSG00000204352	1.30718089380568
ENSG00000205189	1.30709511074277
ENSG00000183562	1.30703972230226
ENSG00000101166	1.30676326696913
ENSG00000088812	1.30642968787673
ENSG00000188529	1.305970593351
ENSG00000185220	1.30557743353006
ENSG00000120915	1.30549075736579
ENSG00000265018	1.30489611716155
ENSG00000166821	1.30474243479855
ENSG00000063601	1.30472088966874
ENSG00000158711	1.30449374606997
ENSG00000143569	1.30346197888285
ENSG00000226049	1.30345180474246
ENSG00000236308	1.30328508403819
ENSG00000109805	1.30313824063516
ENSG00000156030	1.30280002968026
ENSG00000251364	1.30270752299003
ENSG00000001561	1.30239228046505
ENSG00000280183	1.30178257945256
ENSG00000285830	1.30161023578085
ENSG00000242766	1.30155198482296
ENSG00000118482	1.3015174372427
ENSG00000136824	1.30150059512742
ENSG00000215302	1.30118648551511
ENSG00000056972	1.30086145387585
ENSG00000269904	1.30086019412573
ENSG00000119397	1.30079613391167
ENSG00000259548	1.30059374005459
ENSG00000054690	1.29990692814361
ENSG00000159905	1.29957555365693
ENSG00000146955	1.29925433262251
ENSG00000150712	1.29897020963259
ENSG00000121210	1.29839958814509
ENSG00000224616	1.29829864666434
ENSG00000175155	1.29786584858929
ENSG00000228158	1.29774489785654
ENSG00000121940	1.29723772838604
ENSG00000102780	1.2970842340296
ENSG00000183943	1.29691926583485
ENSG00000167701	1.29683244966514
ENSG00000183718	1.29670697129371
ENSG00000267852	1.2957177536714
ENSG00000089022	1.29570893697483
ENSG00000117877	1.29563485955821
ENSG00000006459	1.29561258951194
ENSG00000065717	1.29559110458074
ENSG00000146701	1.29425906889184
ENSG00000232855	1.29422830524758
ENSG00000129473	1.29409689457481
ENSG00000068489	1.29381921266956
ENSG00000154511	1.29369348604458
ENSG00000155252	1.29331680083459
ENSG00000198901	1.2930477850514
ENSG00000253883	1.29270456664058
ENSG00000287119	1.29228300855802
ENSG00000121236	1.29187829183634
ENSG00000136158	1.29142456948893
ENSG00000104432	1.29082855886825
ENSG00000270878	1.29070863865213
ENSG00000105255	1.29031687955945
ENSG00000136381	1.29014245955457
ENSG00000148498	1.28992772002835
ENSG00000164045	1.28973822397186
ENSG00000130844	1.28933648821507
ENSG00000256937	1.28933350817916
ENSG00000164764	1.28911248600541
ENSG00000286181	1.28874252022299
ENSG00000125869	1.28872076620976
ENSG00000115464	1.28843012161907
ENSG00000110076	1.28817357183634
ENSG00000230138	1.28807797627848
ENSG00000260448	1.28749918760587
ENSG00000241058	1.28722823830054
ENSG00000259078	1.28721715655457
ENSG00000164086	1.28704951170166
ENSG00000272686	1.28673966534958
ENSG00000287262	1.28657278289495
ENSG00000070476	1.28652946852299
ENSG00000286808	1.28634770957997
ENSG00000154118	1.28633032004065
ENSG00000126353	1.28618357007054
ENSG00000204991	1.2854227937645
ENSG00000109686	1.28501838362227
ENSG00000115239	1.28499638087245
ENSG00000138593	1.28473638972792
ENSG00000038532	1.28467170009595
ENSG00000114062	1.28465244625635
ENSG00000196263	1.2841921548726
ENSG00000116560	1.28398770002324
ENSG00000287608	1.28385479093504
ENSG00000143498	1.28359494047234
ENSG00000135446	1.28335049285555
ENSG00000143891	1.2828291576805
ENSG00000259994	1.28238857979197
ENSG00000224043	1.28210233103815
ENSG00000163016	1.28160794820619
ENSG00000204311	1.28142066867214
ENSG00000133422	1.28132135733289
ENSG00000125485	1.28118945667682
ENSG00000274605	1.28107170183192
ENSG00000170776	1.28088812550429
ENSG00000065600	1.28043109565294
ENSG00000123908	1.28005748183615
ENSG00000205730	1.27966803188522
ENSG00000168769	1.27966490344542
ENSG00000125434	1.27856607667679
ENSG00000185480	1.27834667952463
ENSG00000226167	1.27834168650893
ENSG00000107185	1.27786534263808
ENSG00000136235	1.27782541281194
ENSG00000115170	1.27774684643453
ENSG00000144043	1.2777460651893
ENSG00000243811	1.27742479534012
ENSG00000114107	1.27686842653794
ENSG00000168488	1.27660093801777
ENSG00000266601	1.27609973335996
ENSG00000110987	1.27548099222629
ENSG00000144407	1.27527127681025
ENSG00000135314	1.2750952306745
ENSG00000248334	1.27485146837949
ENSG00000166311	1.27462685657779
ENSG00000151553	1.27459531628468
ENSG00000258659	1.27445003347303
ENSG00000242553	1.27414462905211
ENSG00000170113	1.2738822244017
ENSG00000279434	1.27370205662383
ENSG00000188818	1.27332556696714
ENSG00000125741	1.27332331014846
ENSG00000131375	1.27330291370276
ENSG00000235072	1.27307528468386
ENSG00000232618	1.2729339931704
ENSG00000141448	1.27288695870809
ENSG00000082516	1.27287666369715
ENSG00000211968	1.27277015728171
ENSG00000163702	1.27258882069229
ENSG00000254777	1.27239621265708
ENSG00000095319	1.27223318311229
ENSG00000211887	1.27222134184461
ENSG00000152778	1.27212798503524
ENSG00000131943	1.27209663637044
ENSG00000235254	1.2717832431678
ENSG00000135953	1.27163248910717
ENSG00000114933	1.27151622266074
ENSG00000168061	1.27141891839725
ENSG00000149084	1.27139401080152
ENSG00000158417	1.27088066011747
ENSG00000109919	1.27087644223684
ENSG00000109572	1.27053213277134
ENSG00000279722	1.27052788069435
ENSG00000286942	1.27045708945867
ENSG00000278986	1.27037933246361
ENSG00000177728	1.27036538321105
ENSG00000033867	1.27024583599661
ENSG00000255569	1.27017436886658
ENSG00000171634	1.2700818263043
ENSG00000146858	1.26990863266591
ENSG00000140265	1.2698678961027
ENSG00000261490	1.2697862711081
ENSG00000144224	1.26973760693017
ENSG00000246889	1.26965887856899
ENSG00000166578	1.26940618546698
ENSG00000110031	1.26935265571372
ENSG00000156504	1.26915781839323
ENSG00000255122	1.26878897990093
ENSG00000261167	1.26866103661992
ENSG00000279825	1.26822717697695
ENSG00000196912	1.26796457761062
ENSG00000250536	1.26795639944086
ENSG00000286909	1.2679086283858
ENSG00000119977	1.26783261651481
ENSG00000100934	1.26781875777233
ENSG00000105383	1.26660949936223
ENSG00000187790	1.26656941371793
ENSG00000108671	1.26653382736283
ENSG00000260861	1.26610300633537
ENSG00000279089	1.26562049776786
ENSG00000224812	1.26526214523422
ENSG00000072803	1.26500152886364
ENSG00000211799	1.26483536204314
ENSG00000010244	1.26452351783327
ENSG00000174306	1.26402839861066
ENSG00000168496	1.26367459945906
ENSG00000204177	1.26366996570727
ENSG00000260176	1.26318833807713
ENSG00000139618	1.26289628064065
ENSG00000164649	1.26271152878372
ENSG00000270184	1.26265589739763
ENSG00000124256	1.26226797051918
ENSG00000226233	1.26199003055791
ENSG00000227372	1.26123398949343
ENSG00000134769	1.26123146863048
ENSG00000277511	1.26115034722079
ENSG00000137942	1.26091802814357
ENSG00000198502	1.26065393185252
ENSG00000056277	1.26018857750863
ENSG00000185127	1.25972660569489
ENSG00000232150	1.25972301569885
ENSG00000249601	1.25951562529457
ENSG00000105810	1.25950359632033
ENSG00000211924	1.25936874694297
ENSG00000177932	1.25933816962119
ENSG00000288559	1.25915767212823
ENSG00000099954	1.25877949977741
ENSG00000188033	1.25838906450892
ENSG00000100604	1.25754433341951
ENSG00000228217	1.25737044525682
ENSG00000072415	1.25674378560378
ENSG00000218713	1.25668415081384
ENSG00000146281	1.25660845185291
ENSG00000232677	1.25656149874815
ENSG00000267711	1.25654063967327
ENSG00000261512	1.25644118047855
ENSG00000227191	1.25612296104087
ENSG00000197147	1.2559191679502
ENSG00000260293	1.25575344911143
ENSG00000168811	1.25550055359516
ENSG00000183508	1.25543361417848
ENSG00000029993	1.25480774250681
ENSG00000088256	1.25462151169319
ENSG00000285938	1.25455676072201
ENSG00000102226	1.25432231213251
ENSG00000128881	1.25394785781659
ENSG00000126787	1.25343850365482
ENSG00000125454	1.25278631926762
ENSG00000229331	1.25252628087328
ENSG00000259865	1.25252287851915
ENSG00000010539	1.2525021693267
ENSG00000180914	1.25220122049568
ENSG00000242736	1.25150830341351
ENSG00000249859	1.2512382261277
ENSG00000188322	1.25111188001415
ENSG00000107485	1.25096897860699
ENSG00000104731	1.2509146880984
ENSG00000133678	1.25055107627461
ENSG00000171132	1.25002754672914
ENSG00000243176	1.24933298161991
ENSG00000130699	1.24929389626235
ENSG00000196110	1.24878588256514
ENSG00000158050	1.24848512969005
ENSG00000005022	1.24836700760278
ENSG00000158023	1.24828586906381
ENSG00000121406	1.24826715254876
ENSG00000248719	1.24812773301263
ENSG00000164010	1.24810456011155
ENSG00000100342	1.2474560976853
ENSG00000116521	1.24733943283145
ENSG00000107669	1.24691191988137
ENSG00000122417	1.24686729324763
ENSG00000229237	1.24636676366159
ENSG00000163328	1.24620523766668
ENSG00000213430	1.24591483434014
ENSG00000272779	1.24570752877236
ENSG00000151575	1.24555307669309
ENSG00000251023	1.24516111216094
ENSG00000104356	1.24506624222606
ENSG00000175899	1.24438081264992
ENSG00000136802	1.24434940892316
ENSG00000255836	1.24412237506628
ENSG00000278023	1.24407308194565
ENSG00000163251	1.24384743130547
ENSG00000255561	1.24339770829926
ENSG00000150873	1.2432297708524
ENSG00000268895	1.24277138202547
ENSG00000166313	1.24221560463793
ENSG00000235903	1.24205206428966
ENSG00000179761	1.24200704695616
ENSG00000163597	1.24198039071475
ENSG00000049656	1.24185402207816
ENSG00000160710	1.24156038539172
ENSG00000119203	1.2413162634065
ENSG00000249572	1.24082584807669
ENSG00000241095	1.24052537811734
ENSG00000184574	1.24039904538513
ENSG00000153404	1.24017384176972
ENSG00000186153	1.24008801181696
ENSG00000280138	1.2400671419458
ENSG00000179909	1.23943975826866
ENSG00000272148	1.23916321193845
ENSG00000149571	1.2389350111462
ENSG00000270165	1.23886002178486
ENSG00000234420	1.23817930892135
ENSG00000074054	1.23780464753912
ENSG00000125484	1.23766266934383
ENSG00000001167	1.23761780486435
ENSG00000165995	1.23746364104922
ENSG00000130508	1.23704536868515
ENSG00000134575	1.23685021211315
ENSG00000119686	1.23622748961323
ENSG00000205060	1.23545550155348
ENSG00000115827	1.23528232686058
ENSG00000076351	1.23514480951339
ENSG00000102854	1.23496005621174
ENSG00000116133	1.23489902056132
ENSG00000198954	1.23430763527361
ENSG00000224097	1.23426405044813
ENSG00000251247	1.234157712185
ENSG00000157654	1.23334403008364
ENSG00000168172	1.23295347490056
ENSG00000261208	1.23276951415516
ENSG00000136738	1.23255518791438
ENSG00000167695	1.23193896187302
ENSG00000257599	1.23159418878153
ENSG00000173786	1.23156030751811
ENSG00000152117	1.23080112277645
ENSG00000273432	1.23075191555457
ENSG00000210077	1.23059314862461
ENSG00000240591	1.23056338371435
ENSG00000126804	1.23055913491063
ENSG00000174796	1.23045297595023
ENSG00000267253	1.22985750550395
ENSG00000174912	1.22973735929104
ENSG00000148429	1.22968671360039
ENSG00000204366	1.22940837423556
ENSG00000145996	1.22935081369389
ENSG00000286482	1.22922361672942
ENSG00000172992	1.22906857484424
ENSG00000247363	1.22881947990422
ENSG00000248092	1.22874352258363
ENSG00000211667	1.22864117016583
ENSG00000278156	1.22823385845172
ENSG00000141194	1.22798417424092
ENSG00000136478	1.22785887674545
ENSG00000175073	1.22733160584072
ENSG00000167881	1.2272670973701
ENSG00000170385	1.22701116533044
ENSG00000137824	1.22674282070617
ENSG00000148225	1.22667927923251
ENSG00000259954	1.22665644889609
ENSG00000270318	1.22572438768612
ENSG00000287387	1.22563876550867
ENSG00000197226	1.22342408667817
ENSG00000103257	1.22305990492759
ENSG00000173273	1.22300882054932
ENSG00000124784	1.22270422966112
ENSG00000265808	1.22264180751263
ENSG00000133657	1.22221195433158
ENSG00000246477	1.22217366344833
ENSG00000249839	1.22195984255582
ENSG00000230266	1.22188946532934
ENSG00000119638	1.22179049069481
ENSG00000286129	1.22123572401335
ENSG00000169242	1.22119243765302
ENSG00000139517	1.22107038583091
ENSG00000262155	1.2210517921526
ENSG00000183935	1.2210195969199
ENSG00000228663	1.21934496816093
ENSG00000161929	1.21909182067922
ENSG00000182324	1.21880218266368
ENSG00000230551	1.21825135270104
ENSG00000257524	1.2175708443509
ENSG00000134278	1.21746665632612
ENSG00000112739	1.21740124221909
ENSG00000211710	1.21694506196728
ENSG00000263826	1.21693480308412
ENSG00000175414	1.21671973395966
ENSG00000127955	1.21666255136975
ENSG00000211637	1.2166305515016
ENSG00000197969	1.21662071808279
ENSG00000122085	1.21624983601205
ENSG00000166428	1.21624461098745
ENSG00000146856	1.21609608911827
ENSG00000133895	1.21595008192804
ENSG00000153046	1.21591258299256
ENSG00000189195	1.21566558440821
ENSG00000285803	1.21560684913438
ENSG00000121073	1.21514165938301
ENSG00000137502	1.21510811385282
ENSG00000163687	1.21482885210424
ENSG00000226945	1.21470081668526
ENSG00000005189	1.21438853360369
ENSG00000129351	1.21425963349706
ENSG00000101049	1.2141237386089
ENSG00000178685	1.2140095859959
ENSG00000225138	1.21375500001386
ENSG00000130182	1.21365944023885
ENSG00000013583	1.2135629979796
ENSG00000262312	1.2134443506979
ENSG00000147650	1.21290279318901
ENSG00000198862	1.21274129379925
ENSG00000175707	1.2123614294429
ENSG00000279296	1.21220204636524
ENSG00000020181	1.21212901210689
ENSG00000180263	1.2120868567839
ENSG00000143641	1.21200295325648
ENSG00000269388	1.21181831328191
ENSG00000121653	1.21160249352536
ENSG00000170915	1.21119792632772
ENSG00000169105	1.21112063127097
ENSG00000028116	1.21109586152629
ENSG00000185379	1.21056453878747
ENSG00000234571	1.21029540076594
ENSG00000135778	1.21007762507299
ENSG00000065675	1.20994134367544
ENSG00000223704	1.20934300274615
ENSG00000224531	1.20910200742173
ENSG00000108641	1.20883563441936
ENSG00000279641	1.20853623827527
ENSG00000147457	1.20852899752692
ENSG00000196950	1.20763421106355
ENSG00000279058	1.20701194721895
ENSG00000278420	1.20666496073415
ENSG00000102753	1.20654287574218
ENSG00000213025	1.20650569402063
ENSG00000135040	1.20643413549941
ENSG00000173065	1.20637133110914
ENSG00000148516	1.20620763635205
ENSG00000075539	1.20615973683426
ENSG00000123454	1.20603257526647
ENSG00000180409	1.2059632232793
ENSG00000245667	1.20586697938015
ENSG00000115896	1.2054937863215
ENSG00000159111	1.20549367544147
ENSG00000011114	1.20549120091738
ENSG00000156875	1.20541507202284
ENSG00000172243	1.20524835114328
ENSG00000134285	1.20512721384257
ENSG00000274290	1.20481680795199
ENSG00000182473	1.20471917838132
ENSG00000151176	1.2035431051925
ENSG00000181555	1.2034599217715
ENSG00000242732	1.20318092748865
ENSG00000100425	1.20287224311281
ENSG00000105088	1.20274838432192
ENSG00000253651	1.20267777876701
ENSG00000162946	1.2025602915553
ENSG00000282034	1.20236479817968
ENSG00000273542	1.20222178552926
ENSG00000159259	1.20209472564822
ENSG00000172594	1.20204812523438
ENSG00000112365	1.20193182572532
ENSG00000131459	1.20163108563955
ENSG00000182890	1.20141344819406
ENSG00000196296	1.20126900315095
ENSG00000136960	1.20124151942259
ENSG00000267742	1.20119839753048
ENSG00000287126	1.20107535556189
ENSG00000084093	1.20092272429851
ENSG00000273604	1.20077657083082
ENSG00000166582	1.20076118991869
ENSG00000139625	1.2007304134945
ENSG00000154127	1.20011405131725
ENSG00000280143	1.19974818759433
ENSG00000272595	1.19965281878609
ENSG00000156050	1.19931112673427
ENSG00000102763	1.19884869347223
ENSG00000106086	1.19878158737351
ENSG00000105879	1.19834702465966
ENSG00000128578	1.19811884604006
ENSG00000179119	1.19785071074433
ENSG00000113384	1.19781458144474
ENSG00000112210	1.19773901339675
ENSG00000259005	1.19773313135352
ENSG00000138092	1.19763250116582
ENSG00000250397	1.19759844268324
ENSG00000134690	1.19697726724751
ENSG00000162738	1.19650186923363
ENSG00000075223	1.19609703534732
ENSG00000166794	1.19608377533593
ENSG00000141696	1.19551183311689
ENSG00000139318	1.19547103549626
ENSG00000204514	1.19495048018084
ENSG00000270084	1.19485604954265
ENSG00000228492	1.19481723350299
ENSG00000066185	1.19478097562766
ENSG00000257446	1.19459775733073
ENSG00000150556	1.19403220795715
ENSG00000060749	1.1939290533262
ENSG00000068137	1.19370224445141
ENSG00000164398	1.19354666560684
ENSG00000167522	1.19305587063121
ENSG00000162616	1.19303055357331
ENSG00000154760	1.19250690784008
ENSG00000186666	1.19221568526172
ENSG00000163467	1.19217607774823
ENSG00000165863	1.19212812038111
ENSG00000165097	1.19174409649281
ENSG00000273096	1.19171149891568
ENSG00000156304	1.19166787455895
ENSG00000124608	1.19146186359263
ENSG00000078403	1.19128543743538
ENSG00000224066	1.19113285848822
ENSG00000171502	1.19091862737798
ENSG00000263990	1.19088470558548
ENSG00000247903	1.19079889218996
ENSG00000271335	1.19043010051995
ENSG00000137968	1.1899070073896
ENSG00000122224	1.18963057579813
ENSG00000144843	1.18951574836967
ENSG00000108379	1.18913619617032
ENSG00000068097	1.18897146650092
ENSG00000211884	1.18894241275169
ENSG00000126460	1.18863671346704
ENSG00000028203	1.18831676589032
ENSG00000117650	1.1879352426158
ENSG00000132768	1.18782645139795
ENSG00000104517	1.18782252329333
ENSG00000196411	1.1872193139925
ENSG00000119608	1.18697782652241
ENSG00000232439	1.18694090587092
ENSG00000224034	1.18667255704584
ENSG00000143756	1.1864866059726
ENSG00000269656	1.18600511997105
ENSG00000172893	1.18585745374391
ENSG00000215271	1.18516407573459
ENSG00000168792	1.18511131288269
ENSG00000243667	1.18481238451018
ENSG00000251819	1.18476236493067
ENSG00000132170	1.18456200760562
ENSG00000278195	1.18433385658921
ENSG00000223313	1.18413333007473
ENSG00000238165	1.18394632306341
ENSG00000101412	1.18300010500317
ENSG00000247121	1.18273077127191
ENSG00000186407	1.18265806837703
ENSG00000150347	1.18238928315476
ENSG00000282651	1.18224407022731
ENSG00000149547	1.18177980115282
ENSG00000234494	1.18150227363107
ENSG00000125430	1.18144897124651
ENSG00000196177	1.18131816342202
ENSG00000151458	1.18082812472306
ENSG00000033030	1.18037668250298
ENSG00000261052	1.18012110401175
ENSG00000170396	1.18008199487781
ENSG00000130783	1.18004423131653
ENSG00000211676	1.17980731618742
ENSG00000169018	1.17977458638452
ENSG00000189253	1.17895228362491
ENSG00000286018	1.17862863192024
ENSG00000166263	1.17860899665158
ENSG00000162745	1.17860612622741
ENSG00000267680	1.17860050803417
ENSG00000000460	1.17826865654183
ENSG00000137601	1.17808972270631
ENSG00000100418	1.17790688987626
ENSG00000134247	1.17789945433713
ENSG00000068724	1.17765741676469
ENSG00000085760	1.17742873673435
ENSG00000253649	1.17687605657751
ENSG00000273179	1.17649857225269
ENSG00000223177	1.17641865502504
ENSG00000257576	1.17603332158339
ENSG00000265458	1.17591254992522
ENSG00000170954	1.1757783518984
ENSG00000128585	1.17576547972408
ENSG00000145391	1.17572176520344
ENSG00000108785	1.17553577016062
ENSG00000196967	1.17543956084923
ENSG00000056097	1.17519660608164
ENSG00000149679	1.17511510672456
ENSG00000197892	1.17505720121988
ENSG00000111364	1.17432077909735
ENSG00000260565	1.17400310162478
ENSG00000169992	1.17394831584527
ENSG00000185745	1.17321188598943
ENSG00000196935	1.17257710453539
ENSG00000117479	1.17251414010933
ENSG00000164091	1.17238160682595
ENSG00000011478	1.17235937062683
ENSG00000116096	1.17209863390337
ENSG00000034677	1.1720905006773
ENSG00000198900	1.17191633363756
ENSG00000107651	1.17145190936985
ENSG00000163701	1.17123624332599
ENSG00000004487	1.17119160915955
ENSG00000116001	1.17101059808088
ENSG00000099904	1.17099873955525
ENSG00000143457	1.17099500614342
ENSG00000214357	1.17011059425321
ENSG00000128791	1.17010698695566
ENSG00000122068	1.17010151297889
ENSG00000283929	1.17002195545671
ENSG00000242588	1.1698911430023
ENSG00000092853	1.1696727547295
ENSG00000173681	1.1694025128296
ENSG00000183340	1.16916553649962
ENSG00000172361	1.16858075212518
ENSG00000131238	1.16849936519591
ENSG00000170027	1.16829474826576
ENSG00000262333	1.16825143208637
ENSG00000273142	1.16804767221146
ENSG00000219665	1.16760109170474
ENSG00000198824	1.16703525479551
ENSG00000196465	1.16681472189064
ENSG00000198887	1.16644265817597
ENSG00000259529	1.16597126433621
ENSG00000160953	1.16596886282862
ENSG00000252206	1.16593507456938
ENSG00000287680	1.16584021851659
ENSG00000171488	1.16574348570035
ENSG00000169918	1.16543744202716
ENSG00000269984	1.16499827223565
ENSG00000163607	1.16426703610385
ENSG00000107679	1.16354969777328
ENSG00000211656	1.16344383449629
ENSG00000172985	1.16329204257262
ENSG00000247199	1.1630998842689
ENSG00000232653	1.16301098529285
ENSG00000106692	1.16286741870348
ENSG00000273343	1.16276217678376
ENSG00000174227	1.16263622770706
ENSG00000287218	1.16205450076239
ENSG00000165457	1.16203674158822
ENSG00000118454	1.16199223673821
ENSG00000170234	1.16153321893453
ENSG00000267141	1.16140535626904
ENSG00000226723	1.16111487438521
ENSG00000155903	1.1610539184924
ENSG00000234518	1.16083287316517
ENSG00000139687	1.16013721625278
ENSG00000160193	1.15999703649258
ENSG00000155008	1.15988548031412
ENSG00000073905	1.15969248506764
ENSG00000146192	1.15965850560803
ENSG00000075711	1.15957936694097
ENSG00000101639	1.15951260594251
ENSG00000155966	1.15946519932496
ENSG00000172828	1.159458231797
ENSG00000228403	1.15945420926829
ENSG00000169570	1.15901812104712
ENSG00000158079	1.15899309429398
ENSG00000239763	1.15853404282355
ENSG00000170145	1.15841177956345
ENSG00000110497	1.15831523337991
ENSG00000243795	1.15805149115505
ENSG00000110048	1.15797497860438
ENSG00000091157	1.1575134808754
ENSG00000198785	1.15746115604414
ENSG00000263731	1.157216242326
ENSG00000255050	1.15717726319202
ENSG00000163728	1.15696119262158
ENSG00000165156	1.1567780733131
ENSG00000225931	1.156525289879
ENSG00000176681	1.15624730564986
ENSG00000158106	1.15622975349085
ENSG00000178802	1.15617421889515
ENSG00000161551	1.15589126139514
ENSG00000162129	1.15558755677714
ENSG00000132600	1.15552428640058
ENSG00000122203	1.1555060901508
ENSG00000229671	1.1554609882747
ENSG00000100324	1.15441202579172
ENSG00000169045	1.15440554386086
ENSG00000186026	1.15409584302728
ENSG00000007944	1.15370980242592
ENSG00000248019	1.15366943081769
ENSG00000179364	1.15271933792455
ENSG00000184465	1.15269864090906
ENSG00000260277	1.15264563702658
ENSG00000274020	1.15233859864573
ENSG00000120708	1.15206754277201
ENSG00000182612	1.15204902398645
ENSG00000271533	1.15150700487065
ENSG00000186409	1.15149477308203
ENSG00000137497	1.15133345517992
ENSG00000182578	1.15117904996498
ENSG00000104899	1.15095599775981
ENSG00000110435	1.15070610389838
ENSG00000154945	1.15064012129245
ENSG00000174579	1.15035286255609
ENSG00000273265	1.15022174696996
ENSG00000120438	1.14988163197177
ENSG00000214113	1.14962282394344
ENSG00000175216	1.14876376121699
ENSG00000165661	1.14852091486239
ENSG00000270562	1.14850609894211
ENSG00000196498	1.14848332128405
ENSG00000110422	1.14842380683352
ENSG00000205869	1.1483081909786
ENSG00000184205	1.14807901080514
ENSG00000135678	1.1476596378234
ENSG00000137571	1.14764282514093
ENSG00000082258	1.14741688213326
ENSG00000230325	1.14735257322784
ENSG00000149970	1.14730712353146
ENSG00000273117	1.1469712672261
ENSG00000089876	1.14688891904541
ENSG00000233024	1.14673089883112
ENSG00000147324	1.14643235050373
ENSG00000276997	1.14630999844342
ENSG00000115137	1.14538860020752
ENSG00000213699	1.1453159397179
ENSG00000103932	1.14504880575086
ENSG00000165868	1.1449493391675
ENSG00000064607	1.14477240284837
ENSG00000122779	1.14426042771645
ENSG00000136141	1.14413152281987
ENSG00000280173	1.14406435961842
ENSG00000101911	1.1437202972222
ENSG00000272588	1.14354095386576
ENSG00000188994	1.14351074051264
ENSG00000187736	1.14322518121095
ENSG00000136717	1.14321018768306
ENSG00000161912	1.1429872138021
ENSG00000163945	1.1427727402787
ENSG00000271913	1.14250403299545
ENSG00000118873	1.14249322207733
ENSG00000260804	1.14238746530555
ENSG00000106603	1.14208390416595
ENSG00000163751	1.14203254604831
ENSG00000116396	1.14193070958497
ENSG00000279412	1.14193005840614
ENSG00000152439	1.14157494761831
ENSG00000175893	1.14151281123171
ENSG00000225578	1.14150438884781
ENSG00000256875	1.14098568622419
ENSG00000283020	1.14073216982242
ENSG00000160818	1.14009137349674
ENSG00000132356	1.14001337598382
ENSG00000261324	1.14001177727503
ENSG00000125498	1.13995049802961
ENSG00000166451	1.13988252398647
ENSG00000228192	1.13933284925155
ENSG00000172164	1.13908859744275
ENSG00000120500	1.13832179699923
ENSG00000214300	1.13812076853386
ENSG00000227124	1.13781460981241
ENSG00000204584	1.13746226077168
ENSG00000125843	1.13736538933033
ENSG00000119725	1.13735184852352
ENSG00000148840	1.13734923894514
ENSG00000152558	1.13712854776661
ENSG00000182606	1.13703965371286
ENSG00000263818	1.13694952354347
ENSG00000136021	1.13694507197487
ENSG00000287580	1.13683286622014
ENSG00000143126	1.13661159642258
ENSG00000101342	1.13652755614574
ENSG00000117713	1.13643246428158
ENSG00000257218	1.13642904098287
ENSG00000211670	1.13640543109128
ENSG00000172345	1.13596841931423
ENSG00000281103	1.13576384878977
ENSG00000167210	1.13495812824777
ENSG00000272374	1.13480489558013
ENSG00000172817	1.13460164006306
ENSG00000258811	1.13451215770682
ENSG00000149927	1.13443057227255
ENSG00000274220	1.13441229559484
ENSG00000119718	1.13414161094217
ENSG00000231672	1.1337627023313
ENSG00000006576	1.13372424986718
ENSG00000110063	1.13346497536693
ENSG00000179222	1.13253303757589
ENSG00000174749	1.13209787338431
ENSG00000122783	1.13153137300896
ENSG00000124193	1.13135333746283
ENSG00000181315	1.13103758760731
ENSG00000047662	1.13085304305555
ENSG00000073969	1.13071534484838
ENSG00000197157	1.13060017729706
ENSG00000213672	1.13025051694931
ENSG00000104043	1.13017125408748
ENSG00000279149	1.13002299597609
ENSG00000180776	1.12997534345921
ENSG00000172123	1.12988634876244
ENSG00000177359	1.12987617135168
ENSG00000101846	1.12985507832944
ENSG00000182108	1.12967613738528
ENSG00000138674	1.12958556467103
ENSG00000232504	1.12957570348002
ENSG00000167323	1.12865535765602
ENSG00000177383	1.12858742002993
ENSG00000144868	1.12847157482038
ENSG00000120555	1.12814497160188
ENSG00000186231	1.12797626556385
ENSG00000246363	1.12741190691936
ENSG00000211643	1.12715553302069
ENSG00000102245	1.12691348628192
ENSG00000178878	1.12688597318605
ENSG00000274712	1.12686323110332
ENSG00000185716	1.12651604870485
ENSG00000250151	1.12633871590589
ENSG00000066279	1.12614374767341
ENSG00000009724	1.1257311380224
ENSG00000128581	1.12549288864259
ENSG00000092148	1.12546232115193
ENSG00000254387	1.12538586671666
ENSG00000274588	1.12463095728543
ENSG00000111785	1.12452803615994
ENSG00000272886	1.1244607578378
ENSG00000095261	1.12433705923045
ENSG00000215039	1.12395536881206
ENSG00000076258	1.12373045269447
ENSG00000196757	1.12304074549878
ENSG00000135597	1.12295429083337
ENSG00000100201	1.12294415181636
ENSG00000138592	1.12289571876616
ENSG00000203668	1.12260830182609
ENSG00000254428	1.12239112570826
ENSG00000177084	1.12234027349174
ENSG00000114354	1.12156601360466
ENSG00000183199	1.12152673749487
ENSG00000085872	1.12150889299274
ENSG00000180488	1.12147327966587
ENSG00000173372	1.12147246970324
ENSG00000005379	1.12136246848696
ENSG00000136193	1.12133954870066
ENSG00000244026	1.12123047743664
ENSG00000139350	1.12112569591264
ENSG00000093010	1.12094218271892
ENSG00000268336	1.12091330125372
ENSG00000139218	1.12075646205309
ENSG00000228839	1.12070176585404
ENSG00000063015	1.12053274874437
ENSG00000180198	1.12025898110002
ENSG00000165997	1.11992465840557
ENSG00000164542	1.11981173701909
ENSG00000196705	1.11945728671133
ENSG00000236935	1.11936400094545
ENSG00000188277	1.11889996917616
ENSG00000227473	1.11868092137591
ENSG00000123643	1.11850334550481
ENSG00000101596	1.11836819858118
ENSG00000141542	1.11824270314826
ENSG00000188177	1.11785330325148
ENSG00000184232	1.11781022354429
ENSG00000115155	1.11768743448183
ENSG00000283994	1.11761827748103
ENSG00000140090	1.11717395167532
ENSG00000168763	1.11710906670272
ENSG00000163399	1.11695732499196
ENSG00000166897	1.11672771846404
ENSG00000143952	1.1166155034006
ENSG00000229759	1.1165472118539
ENSG00000144029	1.1164023978509
ENSG00000133393	1.11632960103539
ENSG00000145907	1.11627997125608
ENSG00000145740	1.11596288010077
ENSG00000174165	1.11562214244316
ENSG00000188641	1.11537213471127
ENSG00000144036	1.11526928524852
ENSG00000187239	1.11517079627621
ENSG00000132518	1.11512711291598
ENSG00000229852	1.11506512079511
ENSG00000253330	1.11504507942302
ENSG00000171217	1.1148339503891
ENSG00000148700	1.11435298331099
ENSG00000078177	1.11425096845662
ENSG00000166340	1.1141771475387
ENSG00000171316	1.11368851065904
ENSG00000159131	1.11343453616175
ENSG00000162302	1.11323341534148
ENSG00000091483	1.11319827982349
ENSG00000111358	1.11309488450249
ENSG00000100427	1.11307624718217
ENSG00000252620	1.11300643559951
ENSG00000103995	1.11297737216373
ENSG00000249096	1.1129211382477
ENSG00000224383	1.11276988592665
ENSG00000178974	1.11270477172628
ENSG00000152413	1.11234287894951
ENSG00000121690	1.11187023490591
ENSG00000179859	1.11178653176864
ENSG00000182318	1.11168458420356
ENSG00000165115	1.11154911851617
ENSG00000130749	1.11096419570342
ENSG00000286753	1.11062267657858
ENSG00000233029	1.11042016407877
ENSG00000236609	1.10993367482958
ENSG00000225920	1.10958532233688
ENSG00000197794	1.10940456585719
ENSG00000175985	1.10927216638806
ENSG00000150593	1.1092386456202
ENSG00000169432	1.10917267231088
ENSG00000270083	1.10916967838301
ENSG00000236021	1.10886898816678
ENSG00000228925	1.10880697921115
ENSG00000118971	1.10859739853577
ENSG00000165121	1.10804395092414
ENSG00000236008	1.10748526465363
ENSG00000232611	1.10737924800267
ENSG00000159063	1.10735321348824
ENSG00000154265	1.10723109980775
ENSG00000067066	1.10708803388558
ENSG00000155380	1.10666704916808
ENSG00000119403	1.10622192866609
ENSG00000102158	1.10559795185885
ENSG00000213420	1.10543127045212
ENSG00000183666	1.10507393809249
ENSG00000134824	1.10504962992473
ENSG00000181638	1.10504611281691
ENSG00000180008	1.10448846973896
ENSG00000269800	1.10418570553993
ENSG00000127995	1.10381987511828
ENSG00000233799	1.10356771291094
ENSG00000271569	1.10336272727812
ENSG00000132330	1.10312239998639
ENSG00000213383	1.10305231068615
ENSG00000256223	1.10289204397514
ENSG00000134758	1.10256636744639
ENSG00000011304	1.10241222245541
ENSG00000143951	1.10142141831877
ENSG00000125107	1.10126499166853
ENSG00000227155	1.10120483820833
ENSG00000280157	1.10110218296435
ENSG00000152620	1.10096302333721
ENSG00000206527	1.10089196767669
ENSG00000150627	1.10087431657555
ENSG00000128000	1.10082907303206
ENSG00000106617	1.10061070683577
ENSG00000166068	1.10040497808894
ENSG00000167258	1.10034571217864
ENSG00000287920	1.10006572686782
ENSG00000188647	1.09928003557535
ENSG00000064655	1.09913742907976
ENSG00000181666	1.0990853339134
ENSG00000172403	1.09902157303038
ENSG00000164494	1.09877474340007
ENSG00000135414	1.09875541315587
ENSG00000161956	1.09873342307703
ENSG00000087095	1.09863424954081
ENSG00000236756	1.09829297368279
ENSG00000167850	1.09824833924393
ENSG00000272462	1.09814795890906
ENSG00000115392	1.09810507375697
ENSG00000236383	1.09725723893373
ENSG00000233672	1.09695286787826
ENSG00000144468	1.09674074632574
ENSG00000082269	1.09671018116889
ENSG00000236297	1.09650351519383
ENSG00000232860	1.09637627123277
ENSG00000168152	1.09631493524688
ENSG00000157303	1.09565056909599
ENSG00000155592	1.09472834070707
ENSG00000083168	1.09451584504695
ENSG00000204959	1.09439794611264
ENSG00000228590	1.09406527344194
ENSG00000249492	1.09397303720404
ENSG00000068654	1.0935437744041
ENSG00000185065	1.09323639410809
ENSG00000197608	1.09318023778728
ENSG00000108107	1.0931199634749
ENSG00000137513	1.09281427030918
ENSG00000215199	1.09240833573198
ENSG00000179978	1.09238438809764
ENSG00000225422	1.09236953903777
ENSG00000167306	1.09206362189143
ENSG00000184661	1.09198663490597
ENSG00000144535	1.09192117648658
ENSG00000226085	1.09166121105873
ENSG00000213888	1.09154384910563
ENSG00000112531	1.09144760967594
ENSG00000170293	1.09089904642143
ENSG00000105887	1.09070421838894
ENSG00000150995	1.08988865687461
ENSG00000136237	1.08975697620795
ENSG00000077684	1.08951548689037
ENSG00000106236	1.08938064666099
ENSG00000249978	1.08912807049531
ENSG00000245275	1.08908008772026
ENSG00000160949	1.08876957071743
ENSG00000109265	1.08870149772975
ENSG00000169129	1.08835840491591
ENSG00000148848	1.08813326255958
ENSG00000128342	1.08789171781714
ENSG00000268069	1.08759286146637
ENSG00000168913	1.08758247861068
ENSG00000280149	1.08739388385751
ENSG00000164116	1.08731905846667
ENSG00000011295	1.08697781952907
ENSG00000211900	1.08607563256007
ENSG00000196689	1.08579760445514
ENSG00000125149	1.08564751008639
ENSG00000177051	1.08467011167249
ENSG00000198890	1.08458922483349
ENSG00000143315	1.08400019795844
ENSG00000171522	1.0839187103194
ENSG00000135775	1.08364928921035
ENSG00000159307	1.0835332359309
ENSG00000244462	1.0832813991083
ENSG00000025800	1.08319534976514
ENSG00000130813	1.0830319158745
ENSG00000107938	1.08279893681781
ENSG00000215417	1.08271510833215
ENSG00000130997	1.08251183329477
ENSG00000091409	1.08238168177857
ENSG00000186019	1.08107410833728
ENSG00000125944	1.08103857540146
ENSG00000164120	1.07959934987717
ENSG00000281550	1.0792226459475
ENSG00000074855	1.07911034329352
ENSG00000091844	1.07893259963162
ENSG00000074657	1.07802142699459
ENSG00000083812	1.07750603320211
ENSG00000167566	1.07711430751852
ENSG00000151150	1.07693553948848
ENSG00000236165	1.07667811328917
ENSG00000166278	1.07641576799582
ENSG00000217835	1.076367912229
ENSG00000081386	1.07631843861772
ENSG00000188158	1.07602734514361
ENSG00000076108	1.07590726377608
ENSG00000165219	1.07584910644152
ENSG00000052126	1.07578344870904
ENSG00000188886	1.07555193901675
ENSG00000133704	1.07529423678948
ENSG00000164898	1.07493303076908
ENSG00000126091	1.07479863519373
ENSG00000164187	1.07431213099182
ENSG00000132780	1.07424991444963
ENSG00000128923	1.07388954268667
ENSG00000125650	1.07388908656126
ENSG00000183054	1.07369011047425
ENSG00000223511	1.07353034666699
ENSG00000244119	1.07344325790269
ENSG00000102409	1.0734426903422
ENSG00000123200	1.07322735713818
ENSG00000089597	1.07321714060845
ENSG00000267546	1.07305230877477
ENSG00000014123	1.07296721749135
ENSG00000166886	1.07289575554662
ENSG00000176289	1.07273217380164
ENSG00000256294	1.07268249159947
ENSG00000210191	1.07257024234061
ENSG00000005513	1.07256551592647
ENSG00000171033	1.07245587163943
ENSG00000070214	1.07239284203759
ENSG00000138468	1.07238204821733
ENSG00000237399	1.07196334326555
ENSG00000167325	1.07187802109515
ENSG00000168026	1.07137847458501
ENSG00000124257	1.07097402098562
ENSG00000143195	1.07081728636901
ENSG00000087470	1.07067180733455
ENSG00000261222	1.07013950939385
ENSG00000211724	1.06977677546031
ENSG00000267383	1.0697194193321
ENSG00000090776	1.06936155317552
ENSG00000182986	1.06929722370029
ENSG00000261327	1.06887563516386
ENSG00000106344	1.06826640417308
ENSG00000101115	1.06811642925198
ENSG00000009954	1.06791264770525
ENSG00000286654	1.06712564965371
ENSG00000100678	1.06695348265658
ENSG00000166681	1.06685623322549
ENSG00000125247	1.06681893367564
ENSG00000137941	1.06647964741533
ENSG00000139725	1.06646596913179
ENSG00000129167	1.06628644016167
ENSG00000116455	1.06587840863032
ENSG00000166575	1.06569795996182
ENSG00000204314	1.06566542798132
ENSG00000184898	1.065546987782
ENSG00000126709	1.06552533432647
ENSG00000219682	1.0651311472713
ENSG00000114544	1.06499077695759
ENSG00000043462	1.06439212061917
ENSG00000257621	1.0642263313321
ENSG00000162645	1.06412377724225
ENSG00000104998	1.06398863969896
ENSG00000169116	1.06395993836213
ENSG00000165632	1.06354694672123
ENSG00000114867	1.06349342753636
ENSG00000243488	1.06337452139916
ENSG00000267838	1.06285161180056
ENSG00000188848	1.06282343058798
ENSG00000130193	1.06278757520801
ENSG00000196715	1.06265085305712
ENSG00000280129	1.06263321342686
ENSG00000211800	1.06256119157842
ENSG00000087263	1.06244888454704
ENSG00000205959	1.06225632724216
ENSG00000210107	1.06218520636546
ENSG00000143437	1.06172077324451
ENSG00000113504	1.06148312840853
ENSG00000115421	1.06114071181504
ENSG00000235776	1.06112562395659
ENSG00000196440	1.06102213074847
ENSG00000233967	1.0605044475138
ENSG00000126464	1.06045926241259
ENSG00000179598	1.0601104262687
ENSG00000237438	1.05994452772992
ENSG00000179023	1.05986473342171
ENSG00000228060	1.05957961963449
ENSG00000105227	1.05951716407884
ENSG00000198754	1.05912123677627
ENSG00000105483	1.05880984039111
ENSG00000100764	1.05854513967965
ENSG00000196778	1.0574316252726
ENSG00000278997	1.05710820785333
ENSG00000255582	1.05676696281076
ENSG00000225431	1.05671570680302
ENSG00000138709	1.056687323547
ENSG00000155465	1.0565161223019
ENSG00000179846	1.05632815341448
ENSG00000233231	1.05623857029302
ENSG00000120896	1.05606916941197
ENSG00000228274	1.056009523681
ENSG00000004534	1.05596086248449
ENSG00000101977	1.0558399829823
ENSG00000185989	1.0557146587435
ENSG00000114923	1.0553149855846
ENSG00000242375	1.05501899667116
ENSG00000271554	1.05487074415194
ENSG00000270012	1.05482187045896
ENSG00000184194	1.05464235442417
ENSG00000135535	1.0543391488582
ENSG00000134013	1.05412624334516
ENSG00000127452	1.05407829310076
ENSG00000136997	1.05398247863188
ENSG00000138081	1.05377297740876
ENSG00000196664	1.05350276152674
ENSG00000258760	1.05325414758217
ENSG00000040275	1.05271064934559
ENSG00000102384	1.05200309501763
ENSG00000196747	1.05198365011488
ENSG00000162623	1.05153990194701
ENSG00000166225	1.05145573860363
ENSG00000100360	1.0511252955835
ENSG00000096384	1.05099890888824
ENSG00000006118	1.05088607416511
ENSG00000176428	1.05075193268168
ENSG00000099810	1.0500388423604
ENSG00000161021	1.04990259767565
ENSG00000106638	1.04952076259445
ENSG00000185418	1.04942442907663
ENSG00000204745	1.04942053934996
ENSG00000139651	1.04935930519996
ENSG00000162695	1.04928612169155
ENSG00000272150	1.04890561678888
ENSG00000101695	1.04877094623063
ENSG00000198780	1.048598067995
ENSG00000136527	1.04852755867885
ENSG00000113448	1.04842119971824
ENSG00000269556	1.04810113926154
ENSG00000048649	1.04805941150024
ENSG00000235489	1.0476898518678
ENSG00000090447	1.04762942493416
ENSG00000211794	1.04760428991151
ENSG00000128604	1.04759002718079
ENSG00000155561	1.04752612334583
ENSG00000117411	1.04741415004108
ENSG00000095380	1.04732499260724
ENSG00000174080	1.04651668501678
ENSG00000166025	1.04608494580886
ENSG00000138459	1.0459527243393
ENSG00000277224	1.04565582725355
ENSG00000165660	1.04564636554967
ENSG00000158850	1.04503329566981
ENSG00000152056	1.04499960024429
ENSG00000166971	1.04443452525092
ENSG00000198835	1.04429652351958
ENSG00000261170	1.04425294842643
ENSG00000173889	1.04423294315888
ENSG00000286966	1.04397881816157
ENSG00000165028	1.04395234141778
ENSG00000164465	1.04383539994288
ENSG00000251669	1.043469291975
ENSG00000248643	1.04344332021658
ENSG00000215912	1.04338821367659
ENSG00000180712	1.04325580734059
ENSG00000253200	1.04312845298929
ENSG00000051180	1.04288256585559
ENSG00000270574	1.04286739757711
ENSG00000234213	1.04280746707289
ENSG00000230565	1.04261825379889
ENSG00000100162	1.0425929963607
ENSG00000132604	1.04255328427474
ENSG00000106633	1.04253735098898
ENSG00000054267	1.04248864790365
ENSG00000186818	1.04240334490597
ENSG00000100811	1.04237952550351
ENSG00000279392	1.04212021462192
ENSG00000123575	1.04197152740533
ENSG00000167658	1.04185359335872
ENSG00000197323	1.0418449589247
ENSG00000125630	1.04037085608015
ENSG00000139437	1.04005171740389
ENSG00000109084	1.04001286536404
ENSG00000225536	1.03973681737878
ENSG00000139405	1.03944991899371
ENSG00000273174	1.03918294150624
ENSG00000275070	1.03917045553322
ENSG00000165671	1.03913986549719
ENSG00000118600	1.03868234108528
ENSG00000084652	1.03858843458963
ENSG00000137802	1.03841706667355
ENSG00000285492	1.03833740774875
ENSG00000105948	1.03822516608043
ENSG00000152128	1.03802173658093
ENSG00000279926	1.03792616044416
ENSG00000272733	1.03756655260766
ENSG00000152763	1.03754350231683
ENSG00000162496	1.03749428378533
ENSG00000243696	1.03741519378895
ENSG00000196388	1.03676234524952
ENSG00000140750	1.03654883996415
ENSG00000233922	1.03644484281799
ENSG00000214331	1.03632182622831
ENSG00000163291	1.03622467597311
ENSG00000196890	1.03584303325402
ENSG00000196653	1.03580190216221
ENSG00000177888	1.03560040988748
ENSG00000133597	1.03529892624751
ENSG00000087008	1.03514032387176
ENSG00000072422	1.03502711167374
ENSG00000272221	1.03478080535751
ENSG00000109171	1.03463524425594
ENSG00000167130	1.03459807377216
ENSG00000258794	1.03450630430147
ENSG00000223745	1.03396437939477
ENSG00000012174	1.03390882254118
ENSG00000062582	1.03316397453741
ENSG00000154114	1.03294161851583
ENSG00000258461	1.03293899920677
ENSG00000275023	1.03293361222359
ENSG00000163257	1.03291923823282
ENSG00000278126	1.03264971522098
ENSG00000206561	1.03237756515077
ENSG00000215283	1.03194211320487
ENSG00000167723	1.03184292837473
ENSG00000134452	1.03158694799932
ENSG00000142396	1.03147008777161
ENSG00000128567	1.03107552761267
ENSG00000149573	1.03097941300627
ENSG00000081307	1.03094682986056
ENSG00000211683	1.03015214746231
ENSG00000108950	1.03005210564157
ENSG00000083312	1.02996933124819
ENSG00000162894	1.02972210101099
ENSG00000236946	1.02964495301389
ENSG00000184402	1.02943987859417
ENSG00000226361	1.02939210599891
ENSG00000161888	1.02900603275077
ENSG00000134910	1.0289362506934
ENSG00000161800	1.02824325094023
ENSG00000175548	1.02808206928045
ENSG00000153933	1.02807930836761
ENSG00000155016	1.0280125198841
ENSG00000108106	1.02783212659083
ENSG00000249846	1.02752271402615
ENSG00000129195	1.02737413514748
ENSG00000103404	1.02685206552666
ENSG00000138604	1.02679325726435
ENSG00000223427	1.02672142477109
ENSG00000188343	1.02653989565357
ENSG00000211807	1.02628569364907
ENSG00000275720	1.02621037188115
ENSG00000188981	1.02594785052845
ENSG00000075292	1.02593737908085
ENSG00000176994	1.02589080609684
ENSG00000139998	1.02586258276671
ENSG00000006453	1.02578243085601
ENSG00000144802	1.02539162638314
ENSG00000158882	1.02524853577078
ENSG00000245025	1.02522293966128
ENSG00000145113	1.02502866666656
ENSG00000211771	1.02498765504414
ENSG00000274105	1.02464189114163
ENSG00000123384	1.02438392901494
ENSG00000134748	1.02419107148098
ENSG00000160654	1.02408642056618
ENSG00000197122	1.02386906148238
ENSG00000267277	1.02362246950233
ENSG00000135119	1.02286902966883
ENSG00000100401	1.02252424843969
ENSG00000110108	1.02227291402867
ENSG00000108773	1.02176441680406
ENSG00000284977	1.0217422620198
ENSG00000123064	1.02173336461179
ENSG00000227295	1.02172825373624
ENSG00000154727	1.02144939915525
ENSG00000123358	1.0209880077567
ENSG00000285103	1.02067267250123
ENSG00000180867	1.02051671133213
ENSG00000253691	1.0196395621127
ENSG00000141858	1.01961112777193
ENSG00000104218	1.0195939235604
ENSG00000187796	1.01875165865559
ENSG00000203761	1.01857449796275
ENSG00000244198	1.01836524064029
ENSG00000196739	1.01801516026241
ENSG00000231443	1.01783402895265
ENSG00000277938	1.01781838824061
ENSG00000056736	1.01781271179786
ENSG00000251867	1.0177827014582
ENSG00000029725	1.017708436486
ENSG00000257497	1.01765133459493
ENSG00000227719	1.01730885933679
ENSG00000268573	1.01694994547562
ENSG00000159899	1.01688251587044
ENSG00000274403	1.01687452181834
ENSG00000100815	1.01635613765715
ENSG00000259211	1.01611784034284
ENSG00000130635	1.01591436784731
ENSG00000185808	1.01590544336483
ENSG00000259562	1.01532954915475
ENSG00000260917	1.01510943151204
ENSG00000047056	1.01510544072817
ENSG00000163568	1.01502663985057
ENSG00000227014	1.01489098787045
ENSG00000279549	1.01473218970115
ENSG00000176659	1.01453174713764
ENSG00000259956	1.01447926609793
ENSG00000272455	1.01390973009861
ENSG00000267571	1.0136826053883
ENSG00000125945	1.0135385700477
ENSG00000259719	1.01304893254658
ENSG00000256379	1.01298228092668
ENSG00000131725	1.01284196585469
ENSG00000115211	1.01261091892951
ENSG00000227252	1.01242082628556
ENSG00000213693	1.01183264566443
ENSG00000232284	1.01169410490225
ENSG00000234515	1.01159410367112
ENSG00000269713	1.01129884561375
ENSG00000060237	1.0111718562275
ENSG00000254046	1.01111616069003
ENSG00000164631	1.01099421435477
ENSG00000033011	1.01083334019949
ENSG00000277692	1.01020267168366
ENSG00000122484	1.01009819595606
ENSG00000107104	1.00975718018182
ENSG00000279696	1.0095818238558
ENSG00000012983	1.00942533704893
ENSG00000159147	1.00931050445563
ENSG00000239704	1.00894746692838
ENSG00000205611	1.00893965523364
ENSG00000117318	1.00884990801302
ENSG00000255920	1.00864602809682
ENSG00000260852	1.00835700292798
ENSG00000211888	1.00813373754462
ENSG00000135976	1.00796016346398
ENSG00000164983	1.00792067634581
ENSG00000197077	1.00791501274269
ENSG00000214223	1.00745681661048
ENSG00000140688	1.00697343592604
ENSG00000267523	1.00690289619687
ENSG00000178752	1.00653711932775
ENSG00000159388	1.00646009341429
ENSG00000156136	1.0062827031868
ENSG00000183354	1.00621176381963
ENSG00000197191	1.00585054827019
ENSG00000242114	1.00539170621866
ENSG00000133121	1.00505327477182
ENSG00000258525	1.00470624842965
ENSG00000106034	1.00456850407688
ENSG00000160293	1.00442939370818
ENSG00000167600	1.00438433762465
ENSG00000142875	1.00429316461364
ENSG00000236875	1.00409521561612
ENSG00000171121	1.00389586210761
ENSG00000161031	1.00323738675445
ENSG00000114790	1.00280032552413
ENSG00000110013	1.00274249883112
ENSG00000203485	1.00264541267067
ENSG00000102743	1.00258163719888
ENSG00000272226	1.00257888329793
ENSG00000286545	1.00257671072221
ENSG00000171714	1.00248136711108
ENSG00000178115	1.00238263833342
ENSG00000267248	1.00194219938459
ENSG00000241563	1.00190736806757
ENSG00000088888	1.00164976727792
ENSG00000143493	1.00152716935584
ENSG00000136603	1.00138840641425
ENSG00000260290	1.00131797573792
ENSG00000115808	1.0008076148181
ENSG00000114439	1.00003475312693
ENSG00000106771	0.999987102072029
ENSG00000013288	0.99975516233423
ENSG00000274752	0.999748285554232
ENSG00000262227	0.999729085305198
ENSG00000141837	0.99964599443849
ENSG00000186480	0.999397793130751
ENSG00000167291	0.999261334636403
ENSG00000174482	0.998536214123076
ENSG00000179454	0.998290424607373
ENSG00000006695	0.99824633249021
ENSG00000218510	0.997648901277135
ENSG00000164163	0.997447391198148
ENSG00000197744	0.997092190662208
ENSG00000088808	0.996608899309471
ENSG00000171462	0.996416048409886
ENSG00000235602	0.996220365351078
ENSG00000281958	0.996039769262505
ENSG00000167114	0.995940301500413
ENSG00000107954	0.995850399521312
ENSG00000171792	0.995664337100126
ENSG00000113966	0.995583751199439
ENSG00000185246	0.99521402787783
ENSG00000154485	0.995087162020231
ENSG00000204103	0.994761741196571
ENSG00000126602	0.994674299635148
ENSG00000106144	0.994647705808908
ENSG00000081791	0.993992225832698
ENSG00000241666	0.993940478446356
ENSG00000167524	0.993551444579433
ENSG00000186648	0.993329216934173
ENSG00000157450	0.992852518348953
ENSG00000231948	0.992794338960008
ENSG00000282980	0.992285408897567
ENSG00000276953	0.992036687891387
ENSG00000171467	0.991260601167292
ENSG00000279741	0.99119472306935
ENSG00000205593	0.9911365402731
ENSG00000259717	0.990968065950963
ENSG00000157540	0.99090889398309
ENSG00000159692	0.990804094170573
ENSG00000113520	0.989968101893571
ENSG00000164440	0.989763322078014
ENSG00000261346	0.98940812429576
ENSG00000253719	0.98914839067715
ENSG00000127589	0.989124186324666
ENSG00000172967	0.988757811167105
ENSG00000196453	0.988457687173498
ENSG00000155254	0.988266070765263
ENSG00000164209	0.988073028424964
ENSG00000110723	0.987724231804503
ENSG00000133477	0.98761272919386
ENSG00000271447	0.987536924145495
ENSG00000120071	0.987527794007434
ENSG00000233098	0.987474928643409
ENSG00000114904	0.987281987930859
ENSG00000184441	0.986840772646995
ENSG00000211820	0.986435724571039
ENSG00000138246	0.986191868833251
ENSG00000254505	0.985949644767802
ENSG00000272463	0.985859567400175
ENSG00000021574	0.985858952980862
ENSG00000180398	0.985142762331512
ENSG00000286162	0.984810402701576
ENSG00000066294	0.98402234162007
ENSG00000186687	0.983910516448206
ENSG00000265531	0.983853410172865
ENSG00000237298	0.983805855089297
ENSG00000065361	0.983336962250816
ENSG00000054356	0.983241522197003
ENSG00000110756	0.983050406240494
ENSG00000212807	0.982873601116966
ENSG00000198838	0.982715434864438
ENSG00000062725	0.982377820847454
ENSG00000141219	0.981774398694224
ENSG00000135899	0.981704684545033
ENSG00000269976	0.981087387921116
ENSG00000124226	0.980444664313936
ENSG00000012817	0.980174999266418
ENSG00000260517	0.980005913369591
ENSG00000245080	0.979885520476912
ENSG00000162613	0.97941768967413
ENSG00000198919	0.979355021039191
ENSG00000143363	0.97885685934362
ENSG00000183963	0.978488184330897
ENSG00000164054	0.978291881502463
ENSG00000126070	0.978068719947422
ENSG00000081019	0.977938611119757
ENSG00000179889	0.977929158322297
ENSG00000135677	0.977505357767863
ENSG00000272630	0.977086790204746
ENSG00000258701	0.97684529196987
ENSG00000249348	0.97617657493643
ENSG00000213782	0.975831476087614
ENSG00000279328	0.975729896800461
ENSG00000173511	0.975726962462265
ENSG00000286707	0.975641914501718
ENSG00000276529	0.975570722218485
ENSG00000040531	0.975563752722335
ENSG00000231890	0.975420704207265
ENSG00000198105	0.975384106627037
ENSG00000188000	0.975265008808638
ENSG00000279583	0.974923677143733
ENSG00000257846	0.974902730861489
ENSG00000068784	0.974655610776857
ENSG00000132326	0.974187532088499
ENSG00000258695	0.973571480272741
ENSG00000179912	0.973467025189639
ENSG00000237424	0.973063558823206
ENSG00000100908	0.9724832197138
ENSG00000138363	0.972117496118628
ENSG00000267102	0.971892570774874
ENSG00000213862	0.971767844211437
ENSG00000172269	0.971618413054497
ENSG00000259673	0.971549624361996
ENSG00000196670	0.971515744364693
ENSG00000138768	0.970951099717531
ENSG00000170921	0.97088075178674
ENSG00000175764	0.970556162908808
ENSG00000279570	0.970392431360927
ENSG00000230042	0.970254958420472
ENSG00000107929	0.970195296950947
ENSG00000178695	0.96993548535963
ENSG00000254887	0.969410620956468
ENSG00000268836	0.96854197714207
ENSG00000196391	0.968504106655904
ENSG00000023318	0.968475377957069
ENSG00000211445	0.967973410186629
ENSG00000278768	0.967817829473274
ENSG00000272812	0.967722772153535
ENSG00000152409	0.967702864128671
ENSG00000253710	0.967645462619153
ENSG00000099256	0.967565079533585
ENSG00000135643	0.9673174809341
ENSG00000136152	0.967189746248344
ENSG00000162888	0.967162762294264
ENSG00000146802	0.966846266520296
ENSG00000169136	0.966626631316107
ENSG00000163734	0.966433617939416
ENSG00000204120	0.966424217909664
ENSG00000235194	0.965918061510841
ENSG00000114455	0.96559211502424
ENSG00000075290	0.96552872951986
ENSG00000112619	0.965323847611374
ENSG00000234336	0.965255853442808
ENSG00000234684	0.965118447744452
ENSG00000145244	0.965080728657123
ENSG00000115183	0.964974402770496
ENSG00000211662	0.964773857548739
ENSG00000154721	0.964092050288481
ENSG00000272181	0.963968597732231
ENSG00000214413	0.96326658245232
ENSG00000206127	0.963040526096623
ENSG00000203791	0.962990562301631
ENSG00000204371	0.962472293327192
ENSG00000140416	0.962453030902378
ENSG00000153071	0.962374223701863
ENSG00000231607	0.962278728828247
ENSG00000174028	0.962263833141173
ENSG00000102572	0.962203865855537
ENSG00000188227	0.962133928781418
ENSG00000133056	0.962077123837891
ENSG00000144445	0.961847769752743
ENSG00000121988	0.961559651696254
ENSG00000134765	0.961471065945983
ENSG00000132016	0.961362262983844
ENSG00000233478	0.961321006619901
ENSG00000198860	0.961293562520302
ENSG00000257913	0.9608945931146
ENSG00000105576	0.960401893531204
ENSG00000175215	0.959990149746608
ENSG00000141458	0.959490922630373
ENSG00000111875	0.9594598486122
ENSG00000111877	0.959132678713556
ENSG00000198252	0.958512088774657
ENSG00000127334	0.958311596398834
ENSG00000214029	0.957829843756635
ENSG00000268575	0.957828047303727
ENSG00000214465	0.957545112273889
ENSG00000277632	0.957541362811747
ENSG00000176619	0.957224400284778
ENSG00000178295	0.957198206710242
ENSG00000143819	0.95708981505947
ENSG00000108829	0.956361714368942
ENSG00000198039	0.956235738512273
ENSG00000198700	0.956185482306864
ENSG00000110492	0.955546027155173
ENSG00000164329	0.955517621866888
ENSG00000145414	0.955472073986691
ENSG00000131732	0.955256848754083
ENSG00000124155	0.955125531169673
ENSG00000176393	0.954591761190734
ENSG00000170653	0.954509811919347
ENSG00000213281	0.954366937498658
ENSG00000112578	0.95421758671016
ENSG00000109944	0.954161941443153
ENSG00000267745	0.95396695698279
ENSG00000225855	0.953876693623099
ENSG00000118690	0.953751988098342
ENSG00000182397	0.953563175243569
ENSG00000197568	0.953514044706078
ENSG00000177485	0.953333054041752
ENSG00000133114	0.953326813924409
ENSG00000197142	0.953204889440134
ENSG00000080986	0.952962066708191
ENSG00000120008	0.952787931109862
ENSG00000166750	0.952668593205627
ENSG00000272693	0.952284027055033
ENSG00000155666	0.952154124874156
ENSG00000286691	0.951939176502791
ENSG00000143507	0.951905347315008
ENSG00000008405	0.951481887981051
ENSG00000058056	0.95120143906917
ENSG00000284753	0.95097300424242
ENSG00000113712	0.950756571039763
ENSG00000249459	0.950477354989489
ENSG00000144395	0.950448008631913
ENSG00000285444	0.950331074921213
ENSG00000275111	0.950315568569855
ENSG00000111860	0.950009015963349
ENSG00000141956	0.94989721447094
ENSG00000160957	0.949465481249672
ENSG00000265817	0.949402605931545
ENSG00000196911	0.949364715025891
ENSG00000232656	0.949268281094798
ENSG00000185129	0.94890768324814
ENSG00000227536	0.948835265920763
ENSG00000270110	0.94874027655268
ENSG00000249695	0.948551525130494
ENSG00000133321	0.947672124679607
ENSG00000198816	0.947497173897911
ENSG00000184634	0.947466923068913
ENSG00000205213	0.946887550331473
ENSG00000121060	0.946244423134141
ENSG00000116604	0.945937256023247
ENSG00000172053	0.945816685116544
ENSG00000139146	0.945403503753514
ENSG00000168246	0.945390818368408
ENSG00000100058	0.94517055382547
ENSG00000226711	0.945161014819473
ENSG00000151655	0.944572663260163
ENSG00000232208	0.944067509477602
ENSG00000271580	0.944025574672182
ENSG00000279433	0.943760508075056
ENSG00000136205	0.943734970910723
ENSG00000213139	0.943616944847499
ENSG00000224660	0.943606729925885
ENSG00000005801	0.94327141148664
ENSG00000261716	0.943266501294413
ENSG00000163811	0.942962764696125
ENSG00000133313	0.942807848416475
ENSG00000260884	0.94280294768539
ENSG00000147548	0.942595663555558
ENSG00000107959	0.942500777365679
ENSG00000160401	0.942462487201093
ENSG00000108187	0.942351587783658
ENSG00000229447	0.94198350895065
ENSG00000185085	0.941853727791651
ENSG00000133104	0.941599136216461
ENSG00000157259	0.941476277891664
ENSG00000175265	0.941451128399766
ENSG00000229619	0.941388478102487
ENSG00000248677	0.940869363109658
ENSG00000196301	0.940072499833957
ENSG00000108576	0.94006992779862
ENSG00000106686	0.939902523785701
ENSG00000173080	0.939793884513152
ENSG00000134245	0.939632659440985
ENSG00000164180	0.939623028781964
ENSG00000048740	0.939457373541624
ENSG00000143179	0.939422593412926
ENSG00000137075	0.939391548131862
ENSG00000249898	0.939192104283011
ENSG00000230590	0.939190831066795
ENSG00000094916	0.939042137931401
ENSG00000164331	0.938990484583684
ENSG00000267065	0.938917653158138
ENSG00000280402	0.938637656669895
ENSG00000232912	0.937986430337163
ENSG00000272994	0.937910643636657
ENSG00000138376	0.937643568912792
ENSG00000158467	0.937412595766472
ENSG00000146247	0.937115340168012
ENSG00000137574	0.937089811129494
ENSG00000259807	0.937086642298869
ENSG00000133392	0.937084150325415
ENSG00000170677	0.937044169793174
ENSG00000155463	0.936960279562233
ENSG00000235304	0.936582079977256
ENSG00000257176	0.935993433998235
ENSG00000213079	0.935636703321534
ENSG00000175518	0.935288345365162
ENSG00000068438	0.935259059363727
ENSG00000244167	0.934888863610972
ENSG00000225131	0.934804626073828
ENSG00000120162	0.934728578585337
ENSG00000050748	0.934277485317968
ENSG00000261884	0.933928824677085
ENSG00000151806	0.933906471784615
ENSG00000084090	0.933453785631252
ENSG00000235173	0.933422847576461
ENSG00000149591	0.933411380168202
ENSG00000084463	0.933352948894193
ENSG00000108443	0.933307338008196
ENSG00000281026	0.933238936944919
ENSG00000226803	0.933117611555719
ENSG00000256043	0.932628357257257
ENSG00000131558	0.932467350382641
ENSG00000198040	0.932385387451766
ENSG00000226004	0.932263596832124
ENSG00000286366	0.932085554467789
ENSG00000019991	0.931969851766678
ENSG00000154917	0.931833226332331
ENSG00000154269	0.931404019582591
ENSG00000198646	0.931145884236122
ENSG00000162378	0.931024852420564
ENSG00000154217	0.930984659567928
ENSG00000154277	0.930922530134271
ENSG00000239377	0.930904202846329
ENSG00000169826	0.930548661192425
ENSG00000215559	0.930497598765338
ENSG00000286856	0.930310331331035
ENSG00000228495	0.930158518639172
ENSG00000187187	0.929742524373238
ENSG00000138380	0.929596216935024
ENSG00000230306	0.929565674779031
ENSG00000213123	0.928795725157997
ENSG00000168439	0.928572703116514
ENSG00000204055	0.928555842664054
ENSG00000188610	0.928540359082271
ENSG00000142230	0.928089480574812
ENSG00000185477	0.928061315624245
ENSG00000135423	0.927758746313646
ENSG00000135537	0.927504308278432
ENSG00000241527	0.926916652265384
ENSG00000071246	0.926718137188085
ENSG00000134490	0.926611800490681
ENSG00000117560	0.926285698844837
ENSG00000092421	0.925755933545669
ENSG00000163558	0.924532462507189
ENSG00000167232	0.924503782094986
ENSG00000258429	0.924443220573671
ENSG00000135018	0.923960736251707
ENSG00000089818	0.92391770528743
ENSG00000159579	0.923785486276098
ENSG00000163104	0.923536470434621
ENSG00000163161	0.923359563928704
ENSG00000196497	0.923281421245045
ENSG00000144476	0.923275544064684
ENSG00000178460	0.923113162469407
ENSG00000115107	0.922944731774747
ENSG00000065457	0.922920353889046
ENSG00000154001	0.922728437805855
ENSG00000126001	0.922474076445248
ENSG00000137414	0.922246064881045
ENSG00000243709	0.921850958063676
ENSG00000122877	0.921719628741296
ENSG00000279314	0.921412498828753
ENSG00000116747	0.921312425634796
ENSG00000259431	0.921224072057367
ENSG00000180979	0.921191228002464
ENSG00000188313	0.921171884517917
ENSG00000189164	0.920898108721468
ENSG00000112877	0.920144636358194
ENSG00000168405	0.920065564543065
ENSG00000224437	0.919360100923781
ENSG00000082512	0.918857601033293
ENSG00000250492	0.9184853087043
ENSG00000158427	0.918045956635489
ENSG00000101294	0.918026946162357
ENSG00000089048	0.917887948386809
ENSG00000204946	0.917706814580544
ENSG00000157895	0.916666337223887
ENSG00000143499	0.916553114392492
ENSG00000160097	0.916176732527021
ENSG00000226496	0.916153834399251
ENSG00000254802	0.915592988080438
ENSG00000173198	0.915436455768244
ENSG00000179115	0.915323932082846
ENSG00000143228	0.915249064274747
ENSG00000211701	0.915233634290088
ENSG00000243560	0.915189400673148
ENSG00000235400	0.915136232240371
ENSG00000260924	0.91505575628133
ENSG00000268869	0.914809221915856
ENSG00000165985	0.914666099589248
ENSG00000144021	0.914617253462892
ENSG00000197724	0.914561899738951
ENSG00000162402	0.91401187464316
ENSG00000164741	0.914010309182405
ENSG00000147180	0.913791324939885
ENSG00000103343	0.913664271169744
ENSG00000185728	0.913325845531711
ENSG00000233306	0.913142950317885
ENSG00000131368	0.912944180339362
ENSG00000134987	0.912830070188317
ENSG00000163389	0.912780193683176
ENSG00000101350	0.912532463874547
ENSG00000173163	0.912406641087497
ENSG00000087995	0.912312189621576
ENSG00000228487	0.911607825722706
ENSG00000100263	0.911585856923051
ENSG00000130940	0.911564690206066
ENSG00000103316	0.911349947540532
ENSG00000158483	0.91133909268669
ENSG00000281195	0.911315538034948
ENSG00000109618	0.911290380982063
ENSG00000273802	0.911181169426822
ENSG00000254319	0.911048444525665
ENSG00000164265	0.91100114232787
ENSG00000169245	0.910933909279996
ENSG00000259493	0.910895239633962
ENSG00000134901	0.910763555101971
ENSG00000196872	0.910672834084161
ENSG00000179253	0.910643247303104
ENSG00000131845	0.910550528017218
ENSG00000171865	0.910501303166388
ENSG00000285888	0.910417158153091
ENSG00000286831	0.910044914447827
ENSG00000106258	0.909670672546024
ENSG00000144645	0.909620998666079
ENSG00000267508	0.909267934008773
ENSG00000092850	0.909248766702208
ENSG00000277301	0.909238258397995
ENSG00000219201	0.909129214719259
ENSG00000015568	0.909039710802331
ENSG00000144550	0.908418346387086
ENSG00000214837	0.908172484269364
ENSG00000118263	0.907675848696179
ENSG00000136816	0.90764910462981
ENSG00000084444	0.907288237079733
ENSG00000182118	0.906651563199223
ENSG00000111596	0.906644418787593
ENSG00000274501	0.906492175129908
ENSG00000113441	0.90575393572058
ENSG00000284707	0.905407486690541
ENSG00000223931	0.905260246987111
ENSG00000121594	0.904136874939505
ENSG00000174851	0.903846783273846
ENSG00000178175	0.903665904699508
ENSG00000002016	0.903661118772192
ENSG00000167136	0.903585129757373
ENSG00000251000	0.90352530282681
ENSG00000170482	0.90352373472081
ENSG00000267198	0.903254865279
ENSG00000139675	0.903207410086513
ENSG00000068024	0.903183183432091
ENSG00000154814	0.902554147035582
ENSG00000181830	0.901737655004475
ENSG00000135828	0.901624938320924
ENSG00000149256	0.90134519527342
ENSG00000124067	0.900897536989145
ENSG00000085998	0.900747303757567
ENSG00000176542	0.900720626242735
ENSG00000184293	0.90052660560961
ENSG00000107890	0.900415076498219
ENSG00000286025	0.900239608812743
ENSG00000178573	0.899973902681289
ENSG00000244153	0.899895952950508
ENSG00000169410	0.899787221782752
ENSG00000204130	0.899664148042232
ENSG00000181126	0.899508578083469
ENSG00000238193	0.899286397600411
ENSG00000241490	0.899139619804877
ENSG00000166477	0.898392270573589
ENSG00000204604	0.898334880021823
ENSG00000263126	0.897750784804734
ENSG00000139117	0.897685268463313
ENSG00000286699	0.897510469681149
ENSG00000188636	0.89736647034671
ENSG00000247796	0.897232167852517
ENSG00000137040	0.896982041607794
ENSG00000167720	0.89689891523866
ENSG00000107201	0.896773348944498
ENSG00000214435	0.896647972833963
ENSG00000279349	0.896150684381124
ENSG00000155850	0.896111106654493
ENSG00000137563	0.895864694611919
ENSG00000174684	0.895800185163932
ENSG00000196821	0.895327646042294
ENSG00000185697	0.89517627067554
ENSG00000227946	0.894743917361901
ENSG00000182150	0.894688080160356
ENSG00000135436	0.894675464301609
ENSG00000161642	0.894522850222628
ENSG00000066739	0.894376684045756
ENSG00000175354	0.89423473029216
ENSG00000166133	0.893920331163753
ENSG00000163565	0.89361098108666
ENSG00000237914	0.892812463781691
ENSG00000176222	0.892636365122993
ENSG00000100453	0.89250041578149
ENSG00000174373	0.892359525050078
ENSG00000251405	0.892314455673974
ENSG00000147100	0.892229456120714
ENSG00000181938	0.891952419901019
ENSG00000120693	0.891833061676885
ENSG00000230581	0.891529350277567
ENSG00000120948	0.891391592758687
ENSG00000075568	0.891271068471111
ENSG00000230155	0.890832548444919
ENSG00000170579	0.890034718969782
ENSG00000037042	0.889882875354728
ENSG00000081177	0.889858827055438
ENSG00000141510	0.889558185832896
ENSG00000271046	0.889426449578082
ENSG00000099381	0.889360537350449
ENSG00000096433	0.88920208256787
ENSG00000147118	0.889019286521492
ENSG00000123983	0.888874658314499
ENSG00000137807	0.888871355819763
ENSG00000187010	0.888657308703885
ENSG00000172954	0.888351274676203
ENSG00000151117	0.88793230956261
ENSG00000183066	0.887522133996365
ENSG00000260793	0.886953148260124
ENSG00000171408	0.885863885689067
ENSG00000187952	0.885602577857927
ENSG00000107742	0.885459177631533
ENSG00000255052	0.884675925264576
ENSG00000245156	0.884588343707324
ENSG00000198961	0.884427001449127
ENSG00000173917	0.883866674585204
ENSG00000127863	0.883789997695693
ENSG00000151151	0.883771960521355
ENSG00000244063	0.883633109767251
ENSG00000123268	0.883525866367523
ENSG00000009413	0.883151473076108
ENSG00000123552	0.882790714132888
ENSG00000163449	0.882538734272828
ENSG00000128050	0.882458103172547
ENSG00000105464	0.882103331963073
ENSG00000198951	0.881749897010777
ENSG00000276842	0.881299608695812
ENSG00000267475	0.881153535336529
ENSG00000286848	0.88104532599328
ENSG00000072210	0.880948754019843
ENSG00000105808	0.880926026674451
ENSG00000119514	0.880859911924712
ENSG00000132670	0.880812795725583
ENSG00000170946	0.88077804689276
ENSG00000279662	0.880527502965933
ENSG00000255837	0.880184893685227
ENSG00000175198	0.880165906287443
ENSG00000138744	0.880119960859623
ENSG00000279447	0.880048556132454
ENSG00000203799	0.879970498249564
ENSG00000168389	0.879856689370635
ENSG00000070081	0.879608716408065
ENSG00000110888	0.879528551695473
ENSG00000138074	0.879414444338426
ENSG00000287367	0.879275314338118
ENSG00000270587	0.879021620970051
ENSG00000133872	0.87901103275912
ENSG00000156983	0.878999583574526
ENSG00000164051	0.878551645181563
ENSG00000199477	0.878500595278856
ENSG00000284740	0.878090840966206
ENSG00000179240	0.877139277106293
ENSG00000177181	0.877127577467264
ENSG00000136811	0.87682941766197
ENSG00000226942	0.876754631651548
ENSG00000122707	0.876167808911067
ENSG00000107099	0.87571023407297
ENSG00000170858	0.875523975774189
ENSG00000241399	0.875373451098948
ENSG00000075856	0.875225834172248
ENSG00000156802	0.875129998811811
ENSG00000167685	0.875034570021927
ENSG00000256628	0.874905770435533
ENSG00000172943	0.874092614880617
ENSG00000143153	0.874017881019796
ENSG00000155659	0.873820049814476
ENSG00000267041	0.873696498512878
ENSG00000131873	0.873640429107409
ENSG00000196368	0.873622485785479
ENSG00000240207	0.873495824990645
ENSG00000116237	0.87341458333072
ENSG00000136826	0.873406130686832
ENSG00000141665	0.873292714943554
ENSG00000260903	0.873051131356831
ENSG00000167670	0.87298780031997
ENSG00000233087	0.872951549079608
ENSG00000165732	0.872442290841144
ENSG00000153922	0.871845523105027
ENSG00000078674	0.87178618061461
ENSG00000131089	0.871747569118616
ENSG00000084774	0.87100401386111
ENSG00000160584	0.870906100271568
ENSG00000198752	0.870694434140065
ENSG00000177542	0.87062605860583
ENSG00000111602	0.870613552290194
ENSG00000165338	0.870574009888613
ENSG00000185049	0.870466556939419
ENSG00000197355	0.870421472118958
ENSG00000114554	0.870016192097972
ENSG00000253132	0.869993975390206
ENSG00000198799	0.86962274723296
ENSG00000189013	0.869258321988911
ENSG00000135094	0.868835538858981
ENSG00000254004	0.868708875737579
ENSG00000261270	0.86847333752042
ENSG00000183826	0.868206598544095
ENSG00000132463	0.868033883151391
ENSG00000196557	0.867849181957609
ENSG00000135457	0.867477081274405
ENSG00000145214	0.866873927772618
ENSG00000172888	0.866442829478233
ENSG00000073008	0.866028131160371
ENSG00000232546	0.865920635356003
ENSG00000267568	0.865856934057559
ENSG00000211734	0.865793642997706
ENSG00000270933	0.865759543432306
ENSG00000153944	0.865652842445559
ENSG00000124882	0.86564618920217
ENSG00000152782	0.865601185119702
ENSG00000179593	0.865347670787858
ENSG00000112249	0.864988647611032
ENSG00000258987	0.864838660351377
ENSG00000266389	0.86447267377737
ENSG00000273154	0.864385445036444
ENSG00000228063	0.864325083730371
ENSG00000077232	0.863868310522749
ENSG00000230224	0.863641041080362
ENSG00000152332	0.863420424975338
ENSG00000161682	0.863357712922225
ENSG00000197119	0.863347415209106
ENSG00000108984	0.863338575989605
ENSG00000278330	0.863094647309901
ENSG00000259768	0.8628439383912
ENSG00000103423	0.862779075621136
ENSG00000264769	0.862539904977227
ENSG00000225377	0.861978844234368
ENSG00000164048	0.861822703759419
ENSG00000126970	0.861724325023486
ENSG00000249176	0.861126782076858
ENSG00000267422	0.861050314501391
ENSG00000215883	0.860826837835534
ENSG00000107551	0.860671232248041
ENSG00000197302	0.860619308884473
ENSG00000279086	0.86052321490426
ENSG00000244926	0.860499401298241
ENSG00000213463	0.860108657357122
ENSG00000047230	0.859937522808106
ENSG00000070047	0.859733627677989
ENSG00000121152	0.859629201748845
ENSG00000272604	0.859416610672034
ENSG00000169188	0.859259879685436
ENSG00000168944	0.859099425027945
ENSG00000188167	0.858861153904647
ENSG00000242352	0.858701358235977
ENSG00000236349	0.858589976846147
ENSG00000265590	0.858433473352925
ENSG00000227354	0.858186333976029
ENSG00000268043	0.858100992897676
ENSG00000039068	0.857875812438238
ENSG00000227776	0.857799288172999
ENSG00000259056	0.857600052032143
ENSG00000176171	0.8570983272846
ENSG00000285589	0.856728159212302
ENSG00000155530	0.856142071771291
ENSG00000134802	0.855181353123486
ENSG00000008083	0.855096278258233
ENSG00000145349	0.855095257275551
ENSG00000162913	0.855076100438897
ENSG00000163157	0.854640972654925
ENSG00000114841	0.85456332284145
ENSG00000224635	0.85434247088903
ENSG00000131381	0.854190662103094
ENSG00000145348	0.854151397808553
ENSG00000211672	0.854125475714267
ENSG00000104884	0.853676521009827
ENSG00000228906	0.853373785692884
ENSG00000163808	0.853373099376478
ENSG00000132305	0.853254934462692
ENSG00000227775	0.853244133990083
ENSG00000272447	0.853019795517684
ENSG00000160336	0.852977051689825
ENSG00000203326	0.852887432753456
ENSG00000258441	0.852882642677835
ENSG00000134897	0.852812785945601
ENSG00000091039	0.852597948137054
ENSG00000075790	0.852421544619704
ENSG00000129534	0.851659292154748
ENSG00000147140	0.851252087400568
ENSG00000164074	0.851199664944918
ENSG00000099822	0.850404193695557
ENSG00000140836	0.850119138503284
ENSG00000176208	0.849813556913654
ENSG00000096696	0.849730039214272
ENSG00000106460	0.849653858045287
ENSG00000090863	0.849435674740477
ENSG00000270890	0.84936655389117
ENSG00000166126	0.849255361833676
ENSG00000008869	0.849123552591505
ENSG00000273112	0.848919008394829
ENSG00000240184	0.848673864217797
ENSG00000142864	0.848586094392781
ENSG00000113319	0.848446303219594
ENSG00000250853	0.848168760839942
ENSG00000123106	0.847643688771556
ENSG00000276747	0.847621418697669
ENSG00000255491	0.847480908023684
ENSG00000122435	0.847351586280611
ENSG00000105072	0.847343262083314
ENSG00000175387	0.847206462948813
ENSG00000232615	0.846422909735022
ENSG00000137731	0.846251391627213
ENSG00000228668	0.846016367161634
ENSG00000156273	0.845861929389487
ENSG00000213516	0.845852274597457
ENSG00000197580	0.845846043023997
ENSG00000063176	0.845367923597957
ENSG00000276517	0.845018933879065
ENSG00000134970	0.844990310829346
ENSG00000145860	0.844924126833343
ENSG00000232838	0.844909886446784
ENSG00000165526	0.844765069106122
ENSG00000257303	0.844659565133106
ENSG00000073756	0.844525962234743
ENSG00000226849	0.84448402943693
ENSG00000226763	0.84415817424346
ENSG00000115762	0.844114564735206
ENSG00000261366	0.843702206442085
ENSG00000131797	0.84337742327371
ENSG00000031081	0.843282423114879
ENSG00000142192	0.843208516204386
ENSG00000203760	0.842911568971779
ENSG00000196968	0.842326361603425
ENSG00000279233	0.842290727670792
ENSG00000249485	0.842052851249406
ENSG00000236216	0.84189142348266
ENSG00000106609	0.841467118880464
ENSG00000046651	0.84140036994486
ENSG00000243708	0.84068442461102
ENSG00000247746	0.840620338904885
ENSG00000197343	0.840504037912626
ENSG00000183117	0.840179450578907
ENSG00000273062	0.839914536497768
ENSG00000164284	0.839652447985788
ENSG00000140694	0.839541631606069
ENSG00000279106	0.839412273476735
ENSG00000235750	0.839168042653669
ENSG00000101266	0.838741091450293
ENSG00000096070	0.838429164446085
ENSG00000116962	0.838222120261627
ENSG00000153107	0.838213086854402
ENSG00000263961	0.838148513527942
ENSG00000214765	0.838047612581706
ENSG00000148204	0.837955240873303
ENSG00000143970	0.837644059130329
ENSG00000262468	0.837482628487053
ENSG00000095585	0.837481429258939
ENSG00000286999	0.837397507802793
ENSG00000253669	0.837345219069455
ENSG00000018408	0.837248147035726
ENSG00000174225	0.837155398624204
ENSG00000010610	0.837138724453947
ENSG00000213380	0.836576653310556
ENSG00000050393	0.836456246359365
ENSG00000167207	0.836329569725283
ENSG00000164062	0.83608553721873
ENSG00000287077	0.836013056030141
ENSG00000138660	0.836011324490208
ENSG00000099968	0.835913190621717
ENSG00000265399	0.835592631732268
ENSG00000234694	0.835555782931917
ENSG00000263327	0.835343383144332
ENSG00000127423	0.835095781830007
ENSG00000120370	0.835018244750251
ENSG00000189079	0.834821755619918
ENSG00000088899	0.834656972490399
ENSG00000246174	0.834213848114593
ENSG00000135837	0.834082256633787
ENSG00000104972	0.833506804679301
ENSG00000211788	0.832797858742712
ENSG00000213225	0.832578827713767
ENSG00000074755	0.832509609375359
ENSG00000269514	0.832327438862286
ENSG00000107593	0.831086348017534
ENSG00000171425	0.830545785170024
ENSG00000255710	0.830374895194518
ENSG00000108839	0.830355840037027
ENSG00000167202	0.830272476724513
ENSG00000159322	0.830057778763704
ENSG00000175267	0.830009550382256
ENSG00000168283	0.829823385731311
ENSG00000132382	0.829732805054167
ENSG00000012211	0.829493836051937
ENSG00000104805	0.829461480948497
ENSG00000223638	0.829382868640909
ENSG00000120802	0.829158485815089
ENSG00000135604	0.82875007517357
ENSG00000172725	0.828714998493042
ENSG00000094975	0.827586142694256
ENSG00000196458	0.826858385338485
ENSG00000166619	0.826218872671284
ENSG00000177853	0.826110482197247
ENSG00000143971	0.825678733158623
ENSG00000264522	0.825609943985857
ENSG00000279873	0.82520605398173
ENSG00000169696	0.82509408756498
ENSG00000269053	0.824960152042116
ENSG00000120725	0.824815540481389
ENSG00000283528	0.824708625615508
ENSG00000266604	0.824526000476004
ENSG00000110375	0.824387176799332
ENSG00000168434	0.824308180732876
ENSG00000151702	0.824056845902668
ENSG00000164144	0.823704834459521
ENSG00000151164	0.823703663281991
ENSG00000157870	0.823559899438852
ENSG00000170471	0.823386340950238
ENSG00000211885	0.823154847666905
ENSG00000172780	0.823132832037135
ENSG00000179818	0.823086232982824
ENSG00000284719	0.822753997167608
ENSG00000221990	0.822556018181063
ENSG00000176293	0.822479143256669
ENSG00000100462	0.822472829248679
ENSG00000162729	0.822230150072727
ENSG00000245112	0.822167454906388
ENSG00000186020	0.822163270402852
ENSG00000126249	0.82211277816539
ENSG00000139211	0.82204866396668
ENSG00000159917	0.821772427551581
ENSG00000112118	0.821572780481952
ENSG00000130037	0.821559686499504
ENSG00000177030	0.821458661474175
ENSG00000005700	0.821279984194193
ENSG00000089091	0.820738571152969
ENSG00000120992	0.820725324152727
ENSG00000157837	0.820371500788403
ENSG00000278959	0.820324698643464
ENSG00000085999	0.820044370902595
ENSG00000204576	0.819854936685244
ENSG00000253590	0.81982746965666
ENSG00000126217	0.819755462072464
ENSG00000186787	0.81974039546455
ENSG00000157240	0.819674740284749
ENSG00000253954	0.819595516957731
ENSG00000177788	0.819510856860587
ENSG00000129437	0.819039488307079
ENSG00000077458	0.818968687446222
ENSG00000257337	0.818744032276898
ENSG00000268230	0.818247964666008
ENSG00000080298	0.818157749188028
ENSG00000274523	0.817926021745615
ENSG00000181585	0.817803864565498
ENSG00000171962	0.81771922653408
ENSG00000279133	0.817554676099681
ENSG00000136014	0.817519513462309
ENSG00000175206	0.817484417840443
ENSG00000017260	0.817466602784732
ENSG00000235106	0.817456662779744
ENSG00000172878	0.817124478676437
ENSG00000070061	0.816984582737091
ENSG00000286365	0.816944110151444
ENSG00000166507	0.816931501002826
ENSG00000148358	0.816579044317065
ENSG00000107833	0.816069253224036
ENSG00000162482	0.81593223358232
ENSG00000224848	0.81584123002294
ENSG00000149136	0.815687490962497
ENSG00000234911	0.81557703471425
ENSG00000269929	0.814817825411512
ENSG00000171246	0.814336233935294
ENSG00000259118	0.814169397599179
ENSG00000165923	0.814004763142733
ENSG00000287125	0.813901335503993
ENSG00000272316	0.813328580189561
ENSG00000148843	0.812937814866995
ENSG00000255389	0.812546106259169
ENSG00000175567	0.812542128937623
ENSG00000146409	0.812396011401721
ENSG00000123124	0.812314256654932
ENSG00000135999	0.812064804344735
ENSG00000139668	0.811764440339501
ENSG00000005339	0.811747829133657
ENSG00000166444	0.81171160401411
ENSG00000090989	0.811508848411892
ENSG00000270055	0.811438276825733
ENSG00000284167	0.811251735369435
ENSG00000181790	0.810996376913649
ENSG00000179041	0.810887889881906
ENSG00000164776	0.810743112581879
ENSG00000218772	0.810680166543917
ENSG00000279069	0.810672324068439
ENSG00000240875	0.810545499017754
ENSG00000085831	0.810027009183878
ENSG00000089123	0.809770686807525
ENSG00000096968	0.809721298411206
ENSG00000255585	0.809461731502447
ENSG00000160606	0.809317090348006
ENSG00000165055	0.809293645741325
ENSG00000241404	0.809235916749162
ENSG00000112182	0.809143098107983
ENSG00000205837	0.808845615170411
ENSG00000075391	0.808493578266615
ENSG00000010810	0.808350973726271
ENSG00000228201	0.808239188759561
ENSG00000259953	0.808228482385163
ENSG00000138134	0.807922121515225
ENSG00000183785	0.807826182998872
ENSG00000198732	0.807719911799413
ENSG00000233850	0.80747399099293
ENSG00000112079	0.807333716568427
ENSG00000273447	0.80712604553286
ENSG00000197102	0.806828915368694
ENSG00000282173	0.806487924514429
ENSG00000185495	0.806470022878723
ENSG00000145833	0.806310134394443
ENSG00000196510	0.806207743389916
ENSG00000233337	0.805825586748253
ENSG00000127081	0.805774311153928
ENSG00000255571	0.80575517965079
ENSG00000126016	0.805687305697686
ENSG00000254362	0.805445046633611
ENSG00000178201	0.805327727747486
ENSG00000282420	0.80516203505826
ENSG00000178338	0.804741966478503
ENSG00000164509	0.804348142089677
ENSG00000002822	0.804281620503517
ENSG00000197134	0.80406560271672
ENSG00000122008	0.803891593823313
ENSG00000279928	0.803648415648564
ENSG00000104714	0.803484868234534
ENSG00000131269	0.80348080248265
ENSG00000198093	0.80326594984961
ENSG00000167861	0.80307734258212
ENSG00000118420	0.802234239659276
ENSG00000281649	0.802112030297778
ENSG00000143190	0.802070068534011
ENSG00000233355	0.802066864773838
ENSG00000172640	0.802026284419097
ENSG00000214832	0.801958078594254
ENSG00000033050	0.801843748948147
ENSG00000263326	0.801823336506117
ENSG00000223886	0.801784763697975
ENSG00000159904	0.801707138743645
ENSG00000279277	0.801587191785273
ENSG00000115526	0.801462070175933
ENSG00000285646	0.801351465686907
ENSG00000117620	0.800762358703929
ENSG00000196787	0.800740694066271
ENSG00000211658	0.800726774144677
ENSG00000118412	0.800682142827039
ENSG00000230732	0.800666740010872
ENSG00000127616	0.800656310102284
ENSG00000076554	0.800365191126249
ENSG00000109667	0.800281789875428
ENSG00000183022	0.799834541725653
ENSG00000233225	0.799778222464438
ENSG00000105402	0.799250611512262
ENSG00000129084	0.799246603037703
ENSG00000121903	0.799190663275504
ENSG00000089486	0.799014597743585
ENSG00000167977	0.798960850171311
ENSG00000271816	0.798832741594829
ENSG00000205356	0.798813355156845
ENSG00000273972	0.798496072792011
ENSG00000288586	0.79838450111206
ENSG00000187792	0.798325423823581
ENSG00000160867	0.797837594796989
ENSG00000145390	0.797829698041352
ENSG00000188554	0.797783684025154
ENSG00000106211	0.797358025738911
ENSG00000272502	0.797284307133895
ENSG00000126803	0.79715866290679
ENSG00000260927	0.796480242022899
ENSG00000260249	0.796228241375898
ENSG00000100100	0.795943422058286
ENSG00000100650	0.795916403495005
ENSG00000250802	0.795716517616769
ENSG00000198756	0.795081433603578
ENSG00000170873	0.79468112457219
ENSG00000262580	0.794274163487612
ENSG00000124251	0.794218189780983
ENSG00000160539	0.794103904878092
ENSG00000157036	0.793603437933408
ENSG00000204272	0.793482760443173
ENSG00000092978	0.793187843323278
ENSG00000197535	0.792996499764311
ENSG00000119912	0.792939691922201
ENSG00000135686	0.792894373447806
ENSG00000100526	0.792571209395193
ENSG00000102034	0.792364893062287
ENSG00000227678	0.791966068931293
ENSG00000164626	0.791548121599685
ENSG00000005436	0.791430612171262
ENSG00000229728	0.791124317510448
ENSG00000233578	0.791117599403719
ENSG00000287978	0.790956207469737
ENSG00000237176	0.79093177827008
ENSG00000215790	0.79080439623539
ENSG00000050730	0.790462547202325
ENSG00000207425	0.790324770020522
ENSG00000066777	0.790121761405352
ENSG00000231609	0.790028251968279
ENSG00000123870	0.789896002793341
ENSG00000250896	0.789882373562896
ENSG00000182400	0.789005312374572
ENSG00000163599	0.788694819333601
ENSG00000286313	0.788589088291785
ENSG00000244086	0.788588822548653
ENSG00000106305	0.78850154316382
ENSG00000105877	0.788201697966279
ENSG00000260279	0.787908743911522
ENSG00000168575	0.787713795086051
ENSG00000275162	0.787667961403897
ENSG00000272752	0.787559009411515
ENSG00000116062	0.78749004247343
ENSG00000251692	0.787358872175479
ENSG00000242607	0.786496275271047
ENSG00000130826	0.78630241309405
ENSG00000148337	0.786229575051713
ENSG00000171497	0.786214783449226
ENSG00000261114	0.785624683426776
ENSG00000082438	0.785108551119692
ENSG00000166035	0.784748313155853
ENSG00000256537	0.784402151455503
ENSG00000171914	0.78435291583149
ENSG00000285865	0.78433458491324
ENSG00000256705	0.784016317571807
ENSG00000156017	0.783900970649189
ENSG00000270231	0.78388971033852
ENSG00000114450	0.783828752611371
ENSG00000198131	0.783454368997128
ENSG00000231841	0.783334419289921
ENSG00000134250	0.783151982670422
ENSG00000271267	0.782725842304642
ENSG00000064651	0.78259865243246
ENSG00000169184	0.782576401752274
ENSG00000165733	0.782495089381131
ENSG00000225177	0.782070667983037
ENSG00000106459	0.78194349694974
ENSG00000176371	0.781867429894086
ENSG00000223396	0.781670103195829
ENSG00000142655	0.781650066325343
ENSG00000137770	0.781604320725405
ENSG00000186871	0.78151612144639
ENSG00000230373	0.781462218001702
ENSG00000135968	0.781331918803624
ENSG00000175334	0.781255156581142
ENSG00000229585	0.780727309131172
ENSG00000140043	0.780721540509681
ENSG00000164002	0.780509528716454
ENSG00000181634	0.780209145224976
ENSG00000174839	0.779756936888899
ENSG00000143614	0.779564563193619
ENSG00000104164	0.779105694534128
ENSG00000007202	0.77909318712606
ENSG00000224536	0.779039177225782
ENSG00000277595	0.778827442553348
ENSG00000206199	0.778313165159572
ENSG00000064102	0.77784907565479
ENSG00000112640	0.777713591286496
ENSG00000151611	0.777577764763573
ENSG00000214455	0.777156391119978
ENSG00000182389	0.776925186166977
ENSG00000129824	0.776859205790293
ENSG00000240889	0.776741393548596
ENSG00000137700	0.776616174948054
ENSG00000172264	0.776527814386338
ENSG00000150672	0.776113362965448
ENSG00000170917	0.776052064431195
ENSG00000159256	0.77592421911857
ENSG00000188152	0.775370446232229
ENSG00000175352	0.775287254365239
ENSG00000285752	0.775164974904226
ENSG00000109189	0.774699714705906
ENSG00000260751	0.77448818961096
ENSG00000178852	0.774382396596629
ENSG00000169026	0.773850084373576
ENSG00000188807	0.77360145625623
ENSG00000286859	0.773169702707464
ENSG00000235890	0.773088248760836
ENSG00000160294	0.772809341452754
ENSG00000225544	0.77247349811185
ENSG00000054793	0.772238870443957
ENSG00000112651	0.771839137636863
ENSG00000151914	0.771550094659396
ENSG00000136895	0.771282517332685
ENSG00000168685	0.771190177240595
ENSG00000100577	0.771136442658846
ENSG00000100479	0.770178665983824
ENSG00000174405	0.769713991423669
ENSG00000058673	0.769464936516046
ENSG00000157483	0.769424331634193
ENSG00000196678	0.769280217249485
ENSG00000140931	0.76908516457266
ENSG00000143514	0.768664072963968
ENSG00000127870	0.768634430058092
ENSG00000088247	0.768600283263813
ENSG00000079313	0.768400185447416
ENSG00000211692	0.768175339522506
ENSG00000287727	0.767879564878075
ENSG00000115207	0.767857271016379
ENSG00000227242	0.767523509098358
ENSG00000164691	0.767289319598858
ENSG00000125249	0.767096679023422
ENSG00000242294	0.766846454133376
ENSG00000237513	0.766819388326978
ENSG00000104331	0.765917775941589
ENSG00000109066	0.765503792058343
ENSG00000102974	0.765486238332136
ENSG00000177034	0.765421435129276
ENSG00000262943	0.765223730550359
ENSG00000067113	0.764985456813663
ENSG00000056586	0.764941315725558
ENSG00000185986	0.764673772219393
ENSG00000271643	0.764531301622071
ENSG00000214900	0.764299222751318
ENSG00000278030	0.764196454230877
ENSG00000150337	0.763644740427876
ENSG00000110851	0.763414640943224
ENSG00000274104	0.763160797878831
ENSG00000227694	0.763058885425833
ENSG00000196730	0.762721409156392
ENSG00000114796	0.762721158163965
ENSG00000116254	0.762641827910571
ENSG00000109929	0.762469192579839
ENSG00000180182	0.762452702318535
ENSG00000147536	0.762272405809018
ENSG00000134318	0.762197915116877
ENSG00000205832	0.76217871852168
ENSG00000152234	0.762102024248136
ENSG00000211856	0.761885229994487
ENSG00000221909	0.761602099190674
ENSG00000136891	0.761569570148328
ENSG00000168522	0.761242471639732
ENSG00000103174	0.76051839436504
ENSG00000130147	0.760114345063193
ENSG00000175727	0.759929385968518
ENSG00000231389	0.759700125210511
ENSG00000065534	0.759633166190464
ENSG00000115286	0.759430401632516
ENSG00000249210	0.75924140284225
ENSG00000141101	0.758287252140668
ENSG00000033178	0.757761453592722
ENSG00000114302	0.757471390706895
ENSG00000008300	0.757366402233951
ENSG00000105341	0.757277374838379
ENSG00000228057	0.757156145846853
ENSG00000214826	0.756697106015161
ENSG00000144233	0.756502871092337
ENSG00000168487	0.755906745592245
ENSG00000178567	0.755491520780453
ENSG00000265194	0.755479936694324
ENSG00000131781	0.755098618615212
ENSG00000063322	0.754905286067274
ENSG00000197471	0.753699205938775
ENSG00000273472	0.753585050067891
ENSG00000144161	0.75339317131654
ENSG00000172167	0.753310877963348
ENSG00000224745	0.753228099019289
ENSG00000223834	0.753222917473832
ENSG00000132964	0.752913442002743
ENSG00000174371	0.752776614132275
ENSG00000153214	0.752766728241546
ENSG00000168916	0.752373722136695
ENSG00000243772	0.752357561973401
ENSG00000061987	0.751418085449059
ENSG00000198911	0.751336583796151
ENSG00000074964	0.751189657730387
ENSG00000226318	0.75112671405533
ENSG00000137166	0.750954162390957
ENSG00000107021	0.750833285734299
ENSG00000183246	0.750578409637816
ENSG00000135749	0.750463858018668
ENSG00000125347	0.750227321075928
ENSG00000164659	0.750092510572706
ENSG00000224769	0.750051957389871
ENSG00000249129	0.74999451344681
ENSG00000112130	0.749671436865271
ENSG00000143178	0.7492509788286
ENSG00000170153	0.748682685061387
ENSG00000116580	0.748633482270012
ENSG00000280367	0.748318881533567
ENSG00000163714	0.74815074155727
ENSG00000143799	0.7480596791969
ENSG00000101138	0.748012912966108
ENSG00000241657	0.747620968820395
ENSG00000131788	0.747536121313536
ENSG00000154473	0.747066404548366
ENSG00000119231	0.746885265220154
ENSG00000166347	0.746559007070685
ENSG00000279382	0.746504350440639
ENSG00000280128	0.746365968270984
ENSG00000162927	0.746169292419489
ENSG00000126814	0.74611285436531
ENSG00000167716	0.746038701098152
ENSG00000283189	0.746023063377821
ENSG00000274460	0.745974062918091
ENSG00000147679	0.74592436876676
ENSG00000273340	0.745644710824305
ENSG00000037897	0.74536277270492
ENSG00000261997	0.74477580081482
ENSG00000175105	0.744708564144198
ENSG00000285669	0.744666932163228
ENSG00000188282	0.744521070203487
ENSG00000128283	0.744401961888374
ENSG00000226471	0.744115979658467
ENSG00000215102	0.744104977197369
ENSG00000237868	0.743974648265137
ENSG00000150961	0.743935011969841
ENSG00000267365	0.743587474574877
ENSG00000228532	0.743478052574152
ENSG00000185900	0.743435784994524
ENSG00000229390	0.743079729597063
ENSG00000165494	0.743071306837664
ENSG00000080503	0.742943470605424
ENSG00000256039	0.742679388278001
ENSG00000211647	0.742393784708494
ENSG00000174606	0.742329221305664
ENSG00000131323	0.742289737935397
ENSG00000168538	0.742257577604785
ENSG00000270977	0.74220853921957
ENSG00000225695	0.741937468115215
ENSG00000177614	0.741229205694683
ENSG00000128602	0.740985825555768
ENSG00000162222	0.740851535231475
ENSG00000242498	0.740492764149179
ENSG00000282386	0.740207482874852
ENSG00000164031	0.739983420901288
ENSG00000131115	0.739875255956254
ENSG00000181472	0.739687323135096
ENSG00000118557	0.739636942581149
ENSG00000118513	0.739425517289907
ENSG00000110107	0.739241974166267
ENSG00000037280	0.739067509460328
ENSG00000067048	0.737880955981819
ENSG00000218073	0.737786325368484
ENSG00000158714	0.737478150823688
ENSG00000205339	0.737454457386517
ENSG00000213988	0.737419522652495
ENSG00000121743	0.737072696981596
ENSG00000125124	0.737054980387416
ENSG00000138231	0.73692478300401
ENSG00000186868	0.736913043655772
ENSG00000143850	0.736877505196866
ENSG00000146731	0.736661411877027
ENSG00000124831	0.736303404594515
ENSG00000037474	0.736250631813887
ENSG00000146350	0.736117047821307
ENSG00000188707	0.736071420598942
ENSG00000235328	0.736013793661659
ENSG00000164168	0.73571258433467
ENSG00000227388	0.735648061858204
ENSG00000112624	0.735525775496309
ENSG00000108175	0.73549861785972
ENSG00000232186	0.735102718361706
ENSG00000277007	0.734975627552944
ENSG00000113272	0.734974265977459
ENSG00000171612	0.734103598681517
ENSG00000241318	0.733594706746995
ENSG00000196167	0.733581553477897
ENSG00000226874	0.733080159892015
ENSG00000095139	0.732815149540818
ENSG00000211801	0.732759112323275
ENSG00000173914	0.732567318349123
ENSG00000119402	0.732504731756432
ENSG00000072571	0.732438907657719
ENSG00000159023	0.731804898826832
ENSG00000155545	0.730775432787294
ENSG00000287603	0.730589350327764
ENSG00000244219	0.730433139027694
ENSG00000102996	0.730096214793225
ENSG00000103222	0.729875810659444
ENSG00000264781	0.729825691633341
ENSG00000106628	0.729814181973648
ENSG00000120875	0.7294169321788
ENSG00000235078	0.72906826072577
ENSG00000156253	0.728883469496467
ENSG00000086475	0.728846174744004
ENSG00000030582	0.728840055126436
ENSG00000101407	0.72866866863942
ENSG00000102048	0.728649475750834
ENSG00000185267	0.728332142591335
ENSG00000064309	0.728159040490271
ENSG00000169629	0.728068177083684
ENSG00000174996	0.728037727279079
ENSG00000103091	0.72790368800654
ENSG00000265992	0.727801800706583
ENSG00000116106	0.727455254077103
ENSG00000160190	0.727350023546703
ENSG00000137338	0.727193082702256
ENSG00000232499	0.727164328228807
ENSG00000136305	0.727062849079137
ENSG00000132128	0.7270083631215
ENSG00000253234	0.726904683674245
ENSG00000136122	0.726593249956515
ENSG00000175322	0.7265080258795
ENSG00000197586	0.726371680612125
ENSG00000112406	0.726229718250648
ENSG00000154640	0.726116206291583
ENSG00000158691	0.725956100360799
ENSG00000013441	0.725926677884967
ENSG00000151632	0.725910730949492
ENSG00000254739	0.725424885362762
ENSG00000173208	0.725409357567476
ENSG00000164078	0.725387995941246
ENSG00000185009	0.725204678874387
ENSG00000151131	0.724987379705769
ENSG00000157538	0.724636842499101
ENSG00000153006	0.724338151814695
ENSG00000112799	0.72423177754845
ENSG00000111696	0.724014684358079
ENSG00000175063	0.723595833813884
ENSG00000235499	0.723471648068366
ENSG00000004399	0.723269308517195
ENSG00000074181	0.723263622561996
ENSG00000279406	0.723014229488761
ENSG00000238062	0.722922143528669
ENSG00000142002	0.722799659258074
ENSG00000189007	0.722679623405488
ENSG00000128487	0.722657835663778
ENSG00000130304	0.722368718924314
ENSG00000159556	0.72203103976603
ENSG00000277147	0.721822407527456
ENSG00000149798	0.721717159462617
ENSG00000285813	0.721590234764716
ENSG00000166963	0.721580241314246
ENSG00000227212	0.721544690186033
ENSG00000025796	0.72151233175691
ENSG00000259321	0.721437578857789
ENSG00000213985	0.721315313695504
ENSG00000137806	0.721130067267838
ENSG00000196535	0.721098243712248
ENSG00000115504	0.720992988562224
ENSG00000065243	0.720101440649254
ENSG00000272305	0.71999033831785
ENSG00000089335	0.719419373610305
ENSG00000134453	0.719280818832164
ENSG00000114850	0.718700724897834
ENSG00000166164	0.718579622897208
ENSG00000131401	0.718576103703356
ENSG00000232104	0.718143217748388
ENSG00000284669	0.718134921239363
ENSG00000231437	0.717722699205076
ENSG00000102804	0.717172523816306
ENSG00000272911	0.717030689919431
ENSG00000151532	0.716860584458169
ENSG00000108474	0.71612626239691
ENSG00000243406	0.715663060691149
ENSG00000267493	0.715578706974591
ENSG00000215914	0.715328704278978
ENSG00000248516	0.715221518646524
ENSG00000186704	0.714982408703147
ENSG00000101577	0.714742865842923
ENSG00000130559	0.714731087345162
ENSG00000111788	0.71437802221753
ENSG00000204219	0.713744550054398
ENSG00000140521	0.71328095038133
ENSG00000101310	0.713200681002426
ENSG00000128536	0.712975784192997
ENSG00000162521	0.712790995851562
ENSG00000183864	0.712625892798052
ENSG00000138767	0.712380313759821
ENSG00000176125	0.71237860269655
ENSG00000118369	0.712349236947991
ENSG00000114120	0.712307424903577
ENSG00000175305	0.711901113975946
ENSG00000263846	0.711544329128771
ENSG00000167635	0.711439206367035
ENSG00000117020	0.711338152278281
ENSG00000166349	0.711145450814265
ENSG00000188493	0.710765368370887
ENSG00000088448	0.710736493059471
ENSG00000239789	0.710652282360217
ENSG00000164808	0.710642041295549
ENSG00000276115	0.710514050638878
ENSG00000113407	0.709857363330269
ENSG00000259635	0.709857021284883
ENSG00000266524	0.709609061623299
ENSG00000114770	0.709138815898749
ENSG00000231187	0.708889923904454
ENSG00000211854	0.70888933134962
ENSG00000186193	0.708846458982318
ENSG00000204188	0.708836051223861
ENSG00000047932	0.70865098905892
ENSG00000227492	0.708582651129067
ENSG00000176170	0.708310930881429
ENSG00000109814	0.708178932347721
ENSG00000133706	0.708080277003484
ENSG00000272183	0.708060068866992
ENSG00000196267	0.707947990913332
ENSG00000273302	0.707755717629743
ENSG00000213214	0.707487219905741
ENSG00000152520	0.707143438044043
ENSG00000200235	0.706973300590155
ENSG00000089723	0.706888635091318
ENSG00000269226	0.706441357400716
ENSG00000168282	0.706194935309209
ENSG00000119787	0.706127125554415
ENSG00000256849	0.70612569684288
ENSG00000169554	0.70610548000303
ENSG00000176853	0.70590416254348
ENSG00000143924	0.705866763616551
ENSG00000272599	0.705337353707949
ENSG00000229692	0.704636239917557
ENSG00000065989	0.704493774940331
ENSG00000228519	0.704427559122002
ENSG00000178035	0.704347637950285
ENSG00000197162	0.704300936590531
ENSG00000261302	0.704295005488761
ENSG00000064115	0.704245016328858
ENSG00000140104	0.703952295060139
ENSG00000278881	0.703763933912368
ENSG00000167461	0.703581257687351
ENSG00000280161	0.70354566316979
ENSG00000203666	0.703349180667222
ENSG00000163606	0.702980247752232
ENSG00000138670	0.702873614871325
ENSG00000147123	0.702589133767126
ENSG00000170919	0.702532723784898
ENSG00000166529	0.702459974345686
ENSG00000112787	0.70239965179698
ENSG00000102098	0.702080919980338
ENSG00000230555	0.701960354705848
ENSG00000137871	0.701955237229829
ENSG00000168795	0.701687370842091
ENSG00000170340	0.701611817045289
ENSG00000079462	0.701533272713391
ENSG00000001460	0.701077378905255
ENSG00000116147	0.700587868005529
ENSG00000170500	0.70041437639015
ENSG00000258017	0.70039758860214
ENSG00000255221	0.700361475454428
ENSG00000110583	0.700289323118408
ENSG00000278897	0.700199505771907
ENSG00000119242	0.69979581469842
ENSG00000239556	0.699216201119439
ENSG00000154548	0.699128851293728
ENSG00000171067	0.698806568799618
ENSG00000044459	0.698771207159667
ENSG00000172301	0.698629952488211
ENSG00000280351	0.698416437639179
ENSG00000187164	0.698387263466382
ENSG00000180015	0.697893147208538
ENSG00000136104	0.696480731084472
ENSG00000101104	0.696308246326077
ENSG00000187735	0.69573036748134
ENSG00000164933	0.695724681560116
ENSG00000197056	0.695721707856271
ENSG00000154227	0.695687218792252
ENSG00000228863	0.695680938448402
ENSG00000196569	0.695613942684025
ENSG00000260920	0.695531817461112
ENSG00000231329	0.695499713876023
ENSG00000146070	0.695466879836525
ENSG00000184640	0.695331621524423
ENSG00000180329	0.695261788138786
ENSG00000275066	0.695152385715339
ENSG00000131127	0.695124000680864
ENSG00000212719	0.695115751239782
ENSG00000127463	0.694999158920038
ENSG00000272632	0.694876454476943
ENSG00000279500	0.694796746661157
ENSG00000139180	0.694709158038871
ENSG00000206530	0.694385362684071
ENSG00000152953	0.694347922366042
ENSG00000250132	0.693921985303042
ENSG00000173041	0.693792692047927
ENSG00000176225	0.693754551729957
ENSG00000182580	0.693729433859869
ENSG00000113742	0.69370991431976
ENSG00000140950	0.693698424157744
ENSG00000213203	0.693471982935051
ENSG00000269867	0.693320106135567
ENSG00000229358	0.693271181380039
ENSG00000271380	0.693087297419147
ENSG00000260220	0.693079139849094
ENSG00000196236	0.692665459582243
ENSG00000270210	0.692394617241818
ENSG00000232702	0.692004242871538
ENSG00000250654	0.691948065127276
ENSG00000099365	0.691929241742502
ENSG00000136986	0.69110788513503
ENSG00000211813	0.691101612897109
ENSG00000279900	0.691075052650139
ENSG00000169504	0.691058269203659
ENSG00000140153	0.691021778752264
ENSG00000119812	0.690886726052121
ENSG00000176018	0.690619865699056
ENSG00000167196	0.690455076362582
ENSG00000139970	0.690208519758771
ENSG00000109458	0.690182474432775
ENSG00000115365	0.689725239548595
ENSG00000085415	0.68962430426692
ENSG00000196155	0.689515022393786
ENSG00000123737	0.689400350662879
ENSG00000234284	0.689142608116759
ENSG00000121797	0.689071149296742
ENSG00000245213	0.68902408834197
ENSG00000250771	0.687917786225546
ENSG00000091542	0.687882510337532
ENSG00000231062	0.687878714433319
ENSG00000122512	0.687706024524819
ENSG00000169435	0.687600926142631
ENSG00000258515	0.687144157949049
ENSG00000143398	0.686930503893274
ENSG00000168546	0.686764174897773
ENSG00000258826	0.686721455262402
ENSG00000118620	0.686533006301658
ENSG00000185633	0.686499173688197
ENSG00000182934	0.686285070154746
ENSG00000160691	0.685814484102537
ENSG00000231851	0.685253276375477
ENSG00000196323	0.684451786464636
ENSG00000279730	0.684444878559459
ENSG00000121895	0.684383283540525
ENSG00000108344	0.68417632159159
ENSG00000170085	0.684084172099829
ENSG00000205765	0.684022933498806
ENSG00000011523	0.68386666591009
ENSG00000171988	0.683323334158589
ENSG00000109047	0.683275588915029
ENSG00000270108	0.682953952813936
ENSG00000143376	0.682773829477386
ENSG00000227557	0.682666766659854
ENSG00000166845	0.682611726453697
ENSG00000229917	0.682049665726399
ENSG00000210154	0.681845918931871
ENSG00000135452	0.680785508993261
ENSG00000258831	0.680755675617041
ENSG00000115875	0.680472671381748
ENSG00000196597	0.680447909873525
ENSG00000276698	0.680423943278906
ENSG00000111752	0.680071965501126
ENSG00000153283	0.680023574691848
ENSG00000085840	0.679428124936515
ENSG00000180822	0.679422571015784
ENSG00000040341	0.679383149650496
ENSG00000143324	0.678499131794952
ENSG00000144677	0.678263473579158
ENSG00000136051	0.678175743467195
ENSG00000272899	0.678116892456032
ENSG00000244754	0.677920936795516
ENSG00000115935	0.677913029849652
ENSG00000260135	0.677466244869295
ENSG00000163900	0.676870923720229
ENSG00000254461	0.676854270321224
ENSG00000274015	0.676832132919456
ENSG00000164867	0.676461531363578
ENSG00000205534	0.676093773400794
ENSG00000162526	0.675890982321359
ENSG00000174370	0.675650579618411
ENSG00000114648	0.67563568973662
ENSG00000135679	0.675625099612402
ENSG00000163590	0.675396905910717
ENSG00000140284	0.675388793846804
ENSG00000073146	0.675256044832265
ENSG00000198707	0.67519143860109
ENSG00000119280	0.674640910596613
ENSG00000163755	0.674083899900667
ENSG00000181915	0.67380120372044
ENSG00000171824	0.673440704049041
ENSG00000210112	0.673339990300816
ENSG00000149582	0.673285714783122
ENSG00000181029	0.672827286480379
ENSG00000100226	0.672283043631757
ENSG00000260190	0.672091653797369
ENSG00000211879	0.67190687564697
ENSG00000197619	0.671847681450231
ENSG00000130943	0.671654481899332
ENSG00000196867	0.671573596609971
ENSG00000168036	0.671350299064451
ENSG00000148488	0.671019612211285
ENSG00000116221	0.671001287032525
ENSG00000204256	0.670803812443674
ENSG00000124535	0.670301420734666
ENSG00000151116	0.669880523153613
ENSG00000178764	0.669681342662707
ENSG00000275936	0.669655352798109
ENSG00000156990	0.669550594450734
ENSG00000159915	0.669531047484551
ENSG00000215251	0.669517733537106
ENSG00000112242	0.669402597715927
ENSG00000182054	0.669370490983471
ENSG00000226252	0.669286730606358
ENSG00000128928	0.669256103992811
ENSG00000253210	0.669220637036231
ENSG00000245970	0.669159833496959
ENSG00000228409	0.669092164311783
ENSG00000078900	0.669080448044984
ENSG00000110203	0.668850237464883
ENSG00000135972	0.668424994139007
ENSG00000170275	0.66828440479093
ENSG00000137270	0.668198993904068
ENSG00000125166	0.667985005924323
ENSG00000215580	0.667407177710951
ENSG00000271821	0.66709161323633
ENSG00000187122	0.666877187074276
ENSG00000174827	0.666712421522586
ENSG00000242622	0.666275654910162
ENSG00000251988	0.666187003051496
ENSG00000064933	0.666139889241791
ENSG00000166736	0.666134330362701
ENSG00000112584	0.665908128981163
ENSG00000164889	0.665898627347377
ENSG00000101439	0.665809233279539
ENSG00000278390	0.665702676284456
ENSG00000147592	0.665658413261944
ENSG00000211789	0.665599615645214
ENSG00000074706	0.665353872644694
ENSG00000139626	0.665317059464669
ENSG00000123739	0.665011234507178
ENSG00000243055	0.664975436234644
ENSG00000286535	0.664681103688873
ENSG00000267575	0.66456147362
ENSG00000140025	0.664301699236925
ENSG00000170759	0.664254135662655
ENSG00000186908	0.664240305217952
ENSG00000186376	0.663614014752257
ENSG00000258768	0.66348230011086
ENSG00000115524	0.663212915115316
ENSG00000246090	0.662582377420217
ENSG00000206531	0.662421535553539
ENSG00000247516	0.662389448473384
ENSG00000228716	0.66224602877916
ENSG00000163508	0.662172192256065
ENSG00000101413	0.661777228468188
ENSG00000230280	0.661694050916047
ENSG00000280212	0.661656545783978
ENSG00000197403	0.661306131000615
ENSG00000108852	0.661288518318043
ENSG00000145757	0.661121819630769
ENSG00000176401	0.661006197723804
ENSG00000272335	0.660501993541764
ENSG00000178999	0.660447743979705
ENSG00000224144	0.660043695308885
ENSG00000266876	0.65998991852707
ENSG00000197937	0.659133322534017
ENSG00000144120	0.65912546659673
ENSG00000212916	0.658915747252659
ENSG00000116285	0.658635007640881
ENSG00000176390	0.658564719376596
ENSG00000197566	0.658544070007471
ENSG00000204574	0.658187701164057
ENSG00000171867	0.657992778633453
ENSG00000230869	0.657777129155355
ENSG00000197696	0.657722093548775
ENSG00000211891	0.657705467506901
ENSG00000182700	0.657613392276991
ENSG00000259086	0.657608146729945
ENSG00000280411	0.65740213006033
ENSG00000250130	0.657084409126467
ENSG00000080839	0.657019871626921
ENSG00000262777	0.656972942813391
ENSG00000280194	0.656837010612557
ENSG00000239830	0.656813399345864
ENSG00000146197	0.656620151874583
ENSG00000214013	0.656577983162824
ENSG00000230911	0.656528376280949
ENSG00000264575	0.656487166081046
ENSG00000125812	0.656259475740577
ENSG00000265728	0.656233204446908
ENSG00000283709	0.656093116222356
ENSG00000283498	0.655819255815503
ENSG00000108861	0.655499499146017
ENSG00000147036	0.655431570172521
ENSG00000050344	0.655404283581075
ENSG00000175600	0.655202538195164
ENSG00000162614	0.655050366217167
ENSG00000083635	0.655010000253271
ENSG00000075426	0.654947680361025
ENSG00000144381	0.654905759285583
ENSG00000267737	0.654855338582793
ENSG00000178665	0.654832153952039
ENSG00000120832	0.654825249928603
ENSG00000159363	0.654693893678991
ENSG00000214717	0.654637887048599
ENSG00000166800	0.654625298629345
ENSG00000287763	0.6545825471705
ENSG00000186470	0.65450719069729
ENSG00000129315	0.654482167640201
ENSG00000211825	0.654482087672921
ENSG00000267682	0.654266187571107
ENSG00000218226	0.654213777609355
ENSG00000225101	0.654150404431923
ENSG00000115761	0.653921349028152
ENSG00000226688	0.653738795253816
ENSG00000232457	0.653480902824383
ENSG00000229337	0.653460912755585
ENSG00000285851	0.653381747735184
ENSG00000215256	0.653255494726232
ENSG00000196584	0.653193439607867
ENSG00000232842	0.653010948030145
ENSG00000171649	0.652912973305499
ENSG00000184900	0.652874089765725
ENSG00000209482	0.652620182797724
ENSG00000107077	0.652586004132692
ENSG00000179456	0.652566773699355
ENSG00000114374	0.652217233267679
ENSG00000140367	0.651451440969628
ENSG00000240225	0.651361898171092
ENSG00000065150	0.651121330925009
ENSG00000148842	0.650852008283549
ENSG00000235888	0.650837296779965
ENSG00000173258	0.65068188273975
ENSG00000001631	0.65026805552707
ENSG00000108622	0.650210882827378
ENSG00000133195	0.649716673986415
ENSG00000260306	0.649630508455782
ENSG00000169084	0.649627668119175
ENSG00000141252	0.649445808009053
ENSG00000160803	0.649341448539004
ENSG00000124201	0.649162209634792
ENSG00000263606	0.649018099698733
ENSG00000135341	0.649010940456722
ENSG00000176720	0.648990833606866
ENSG00000103264	0.648849407052586
ENSG00000166266	0.648282482144399
ENSG00000215301	0.648251566563468
ENSG00000144231	0.647805145147571
ENSG00000164442	0.647700380463141
ENSG00000205018	0.647532318056108
ENSG00000184083	0.64711749695067
ENSG00000070367	0.647041604683685
ENSG00000165238	0.64702782965028
ENSG00000082641	0.646465990227744
ENSG00000176927	0.646416427241193
ENSG00000249471	0.646278434641554
ENSG00000136982	0.645895628976962
ENSG00000134297	0.645783643235841
ENSG00000141391	0.644970389702371
ENSG00000216895	0.644781861768539
ENSG00000166965	0.644575591702227
ENSG00000242580	0.644568402836504
ENSG00000285331	0.644560323406498
ENSG00000178082	0.644456911533534
ENSG00000139977	0.64439628267123
ENSG00000225674	0.644014308785217
ENSG00000065268	0.643997410804905
ENSG00000118496	0.643942898669024
ENSG00000088205	0.643856856598627
ENSG00000141027	0.643393844436453
ENSG00000053371	0.642430831616355
ENSG00000196074	0.642335307922995
ENSG00000257354	0.642274602367598
ENSG00000113070	0.642079466769151
ENSG00000253764	0.641978600614241
ENSG00000144824	0.641833159287629
ENSG00000117505	0.64180642758734
ENSG00000261236	0.641296845779887
ENSG00000162733	0.640964503022246
ENSG00000049768	0.640921711502059
ENSG00000211812	0.640901766609743
ENSG00000197863	0.640732145511078
ENSG00000150433	0.640341316910415
ENSG00000261098	0.639906117469588
ENSG00000138018	0.639694263633987
ENSG00000179532	0.639398134676898
ENSG00000052723	0.638932801945932
ENSG00000143093	0.638891072613666
ENSG00000127804	0.638732466562461
ENSG00000221817	0.638713713127141
ENSG00000153012	0.638697548809785
ENSG00000152256	0.638384911211866
ENSG00000136492	0.637856193034261
ENSG00000273245	0.637727847232285
ENSG00000171631	0.637413815946891
ENSG00000154175	0.637368347183975
ENSG00000286064	0.636552554427427
ENSG00000232259	0.636323138361522
ENSG00000120696	0.636185521836873
ENSG00000110514	0.635797754269922
ENSG00000259834	0.635762236663478
ENSG00000167414	0.635605481795346
ENSG00000103550	0.635255786852039
ENSG00000100364	0.635144607412033
ENSG00000259381	0.635005141664128
ENSG00000177873	0.634984342719381
ENSG00000133812	0.634767100927993
ENSG00000145495	0.634616134656139
ENSG00000170236	0.634540941882599
ENSG00000107554	0.63398088505058
ENSG00000136448	0.633568687929799
ENSG00000259520	0.633510714313132
ENSG00000260400	0.633337312958085
ENSG00000254427	0.632997404124227
ENSG00000165240	0.632893989952335
ENSG00000167554	0.632833573593436
ENSG00000107796	0.632832012655456
ENSG00000103472	0.632519764520232
ENSG00000160961	0.631918403523873
ENSG00000168300	0.631906693862253
ENSG00000253250	0.631311474016727
ENSG00000228196	0.631309564323033
ENSG00000116127	0.630971449326132
ENSG00000287200	0.630817600954636
ENSG00000182648	0.630709033998389
ENSG00000163608	0.630626999652293
ENSG00000184154	0.630576923402434
ENSG00000010322	0.630171635705603
ENSG00000173542	0.629356933315308
ENSG00000134780	0.629227049342254
ENSG00000104133	0.629150532238627
ENSG00000009830	0.629039430640555
ENSG00000139173	0.628753641899572
ENSG00000280433	0.628737431764826
ENSG00000157500	0.628352010242546
ENSG00000162437	0.628290932814479
ENSG00000258365	0.628180883348961
ENSG00000092140	0.628176570100954
ENSG00000263050	0.62773939277113
ENSG00000259088	0.627658174334198
ENSG00000218676	0.627440279596282
ENSG00000145241	0.627436389710141
ENSG00000175536	0.627252720676921
ENSG00000162840	0.627207959886084
ENSG00000205572	0.626566893116204
ENSG00000171262	0.626543119324933
ENSG00000226752	0.626304443128084
ENSG00000178917	0.62625520377677
ENSG00000152601	0.626146069245145
ENSG00000287665	0.626090985226074
ENSG00000141646	0.625881899867306
ENSG00000167447	0.625685711981754
ENSG00000162931	0.625668259503272
ENSG00000227896	0.625660027865499
ENSG00000134851	0.62553567945065
ENSG00000069493	0.625282053550999
ENSG00000188687	0.625159496022129
ENSG00000106366	0.625032426644418
ENSG00000183878	0.624384833556692
ENSG00000189136	0.623946457323602
ENSG00000244041	0.623680134197859
ENSG00000169860	0.623257205825281
ENSG00000253520	0.622765043799119
ENSG00000151348	0.622760713809603
ENSG00000166716	0.622518372829926
ENSG00000155827	0.622413852143224
ENSG00000121486	0.622352032816937
ENSG00000064726	0.622279550209543
ENSG00000260238	0.621732921573106
ENSG00000154309	0.621333285670009
ENSG00000178038	0.620892555463195
ENSG00000226571	0.620774632272611
ENSG00000069020	0.620584061964554
ENSG00000136108	0.62032741421797
ENSG00000179715	0.620218611150569
ENSG00000131848	0.619804068282773
ENSG00000118961	0.619661692998454
ENSG00000129194	0.619621204116664
ENSG00000142303	0.619406520664321
ENSG00000226015	0.618830659412529
ENSG00000255319	0.618628089053114
ENSG00000243659	0.618595288075562
ENSG00000138375	0.617535452626651
ENSG00000165288	0.617435373123222
ENSG00000244055	0.617388587302089
ENSG00000077616	0.617266477060291
ENSG00000145431	0.616989519876905
ENSG00000247498	0.616913706490277
ENSG00000162775	0.616839617550966
ENSG00000168056	0.616747304583832
ENSG00000116903	0.616683578268781
ENSG00000155792	0.616269237051698
ENSG00000100197	0.6162413769621
ENSG00000120158	0.616144679466201
ENSG00000203588	0.616038098458268
ENSG00000158201	0.615979332262455
ENSG00000154328	0.6157128852775
ENSG00000182405	0.615478021672621
ENSG00000189057	0.615421174130243
ENSG00000158113	0.615161283622649
ENSG00000131037	0.614990537521545
ENSG00000100181	0.614986768167171
ENSG00000204271	0.614842743794288
ENSG00000169926	0.614623997731913
ENSG00000134545	0.614622763750633
ENSG00000132694	0.614559866740065
ENSG00000116698	0.614319562146703
ENSG00000075131	0.614135813452186
ENSG00000205476	0.613321298943073
ENSG00000219481	0.612816760202024
ENSG00000122557	0.612727041619884
ENSG00000198406	0.612570356048169
ENSG00000233673	0.612434690118705
ENSG00000134709	0.612049425932491
ENSG00000214249	0.611947243910145
ENSG00000182199	0.611840284858946
ENSG00000166743	0.611803356956883
ENSG00000268471	0.611501105520935
ENSG00000172466	0.61141580686808
ENSG00000013561	0.611376425335694
ENSG00000145908	0.61136063989583
ENSG00000066923	0.611028962935041
ENSG00000067365	0.610869271232866
ENSG00000239948	0.610793095803777
ENSG00000079435	0.610740424951129
ENSG00000160226	0.610729457758352
ENSG00000200087	0.610527530444495
ENSG00000169047	0.610330247727737
ENSG00000156599	0.610296717708594
ENSG00000110104	0.610124025333882
ENSG00000182308	0.609990555631464
ENSG00000250131	0.609791088141301
ENSG00000158411	0.60965546712089
ENSG00000171475	0.609427131497654
ENSG00000282458	0.609343648777595
ENSG00000103489	0.609211060710443
ENSG00000152503	0.609131284322566
ENSG00000127666	0.608832211522449
ENSG00000127220	0.60875182988749
ENSG00000123700	0.608707307514986
ENSG00000197016	0.608439390498432
ENSG00000176974	0.608366949822148
ENSG00000162702	0.608336354127035
ENSG00000136937	0.607997222819028
ENSG00000286689	0.607914298840755
ENSG00000238222	0.60759544049194
ENSG00000136169	0.606979449658727
ENSG00000272836	0.606896797241117
ENSG00000186106	0.606885180986766
ENSG00000183628	0.606711353000829
ENSG00000119777	0.605736690221317
ENSG00000071794	0.605633284361861
ENSG00000152455	0.605537109441561
ENSG00000131473	0.605230739601998
ENSG00000106105	0.605221753493274
ENSG00000144674	0.605120224308576
ENSG00000165810	0.60454373310838
ENSG00000069998	0.604261531271208
ENSG00000107372	0.604246068023605
ENSG00000198783	0.603770029904679
ENSG00000258168	0.603756078037611
ENSG00000260807	0.603456699572361
ENSG00000183765	0.60336811332515
ENSG00000174721	0.603234357589101
ENSG00000186001	0.603144596747673
ENSG00000005243	0.60286756629337
ENSG00000103994	0.602831555747792
ENSG00000196116	0.602740000334663
ENSG00000158435	0.602162311208692
ENSG00000104897	0.601814071883961
ENSG00000198711	0.601715576680381
ENSG00000091513	0.601489352139009
ENSG00000240489	0.601203809140434
ENSG00000080854	0.601188126740998
ENSG00000117528	0.601183268394893
ENSG00000113300	0.601120798678081
ENSG00000136436	0.60099710647267
ENSG00000099889	0.600863578902827
ENSG00000139880	0.600645278733457
ENSG00000227942	0.600617039174803
ENSG00000260121	0.600108151213971
ENSG00000198380	0.60000757953343
ENSG00000095539	0.599994635182248
ENSG00000226180	0.599882314524181
ENSG00000151490	0.599656206605916
ENSG00000197857	0.599335904535919
ENSG00000161298	0.599133197475353
ENSG00000166685	0.599036401832615
ENSG00000147099	0.599009043819496
ENSG00000134440	0.598465510255196
ENSG00000050165	0.598066607494599
ENSG00000259924	0.597875171130454
ENSG00000109586	0.597834522378896
ENSG00000096717	0.597831977222664
ENSG00000113013	0.597691603530535
ENSG00000267543	0.597654274529435
ENSG00000174840	0.597508803654468
ENSG00000240143	0.597448751769316
ENSG00000242028	0.597403825037444
ENSG00000129646	0.597399575790789
ENSG00000225411	0.597171179984505
ENSG00000254536	0.597149205657578
ENSG00000115604	0.597111507020146
ENSG00000186063	0.597006700410111
ENSG00000188185	0.596874603035297
ENSG00000103047	0.596563941883898
ENSG00000180787	0.596514117973173
ENSG00000189430	0.596304769138654
ENSG00000100077	0.595962989895747
ENSG00000092295	0.595899086922722
ENSG00000173548	0.595800970268788
ENSG00000196455	0.59575723126598
ENSG00000277450	0.595739354346257
ENSG00000250312	0.59568550931966
ENSG00000275198	0.595529806766857
ENSG00000116874	0.595222406504891
ENSG00000203965	0.595115981428301
ENSG00000140525	0.595057157816028
ENSG00000119906	0.594671063615708
ENSG00000206838	0.594612354721693
ENSG00000272240	0.594535740242486
ENSG00000149257	0.594420050954451
ENSG00000155749	0.594314973117154
ENSG00000256660	0.593835554188082
ENSG00000080573	0.593790442743927
ENSG00000283317	0.593325495375109
ENSG00000083896	0.593214954155915
ENSG00000105429	0.593123280220051
ENSG00000230149	0.592806685241749
ENSG00000101442	0.592635303043238
ENSG00000211796	0.592316444566278
ENSG00000119927	0.592185706916305
ENSG00000162599	0.591771812367853
ENSG00000279794	0.591469034312617
ENSG00000106066	0.591285269967284
ENSG00000100897	0.590874585408963
ENSG00000166261	0.590472521989814
ENSG00000248213	0.590365902915826
ENSG00000179583	0.590345983948936
ENSG00000033800	0.590261861344043
ENSG00000129116	0.590038232190775
ENSG00000166866	0.589875059316586
ENSG00000149634	0.589462801867283
ENSG00000100813	0.589452124991376
ENSG00000281706	0.589340278042733
ENSG00000119915	0.589336613883184
ENSG00000283050	0.589068280125504
ENSG00000141736	0.588963122461516
ENSG00000143452	0.588879040177818
ENSG00000168385	0.588835704038039
ENSG00000126106	0.588731110891252
ENSG00000160326	0.588658632171209
ENSG00000233392	0.588568139059899
ENSG00000228929	0.588268676109623
ENSG00000081014	0.587961865435774
ENSG00000116819	0.587844329617173
ENSG00000287346	0.587722367518482
ENSG00000117036	0.58700006227374
ENSG00000204060	0.586892383066749
ENSG00000267278	0.586739091048727
ENSG00000104450	0.586495944278208
ENSG00000189298	0.586440961294308
ENSG00000136634	0.586333905235132
ENSG00000270903	0.58612872955273
ENSG00000183161	0.585824243169718
ENSG00000145936	0.585633132215666
ENSG00000176728	0.585623137491614
ENSG00000101546	0.5853727671124
ENSG00000148835	0.585243503794695
ENSG00000287115	0.584946504789787
ENSG00000036448	0.584922628140994
ENSG00000197798	0.584851227326027
ENSG00000176410	0.584754912197171
ENSG00000114745	0.584581576373213
ENSG00000188856	0.584423104138523
ENSG00000235408	0.58441673442654
ENSG00000123416	0.584255353503207
ENSG00000204310	0.584210501752625
ENSG00000078319	0.584172155590758
ENSG00000092439	0.583757740400187
ENSG00000205559	0.58362956814079
ENSG00000131446	0.583574600061056
ENSG00000163960	0.583323149620282
ENSG00000013725	0.582782862262271
ENSG00000147874	0.582778041773956
ENSG00000273156	0.582681082551416
ENSG00000104881	0.582654912521051
ENSG00000196358	0.582644345145015
ENSG00000112232	0.58251462668471
ENSG00000167216	0.58239781853067
ENSG00000277496	0.58216911808899
ENSG00000055917	0.581986243898668
ENSG00000197702	0.581895657777623
ENSG00000213337	0.581888168312343
ENSG00000104689	0.581385689450731
ENSG00000068366	0.580870710809279
ENSG00000104299	0.58073892181527
ENSG00000197555	0.580646512625812
ENSG00000248727	0.580605117209147
ENSG00000271933	0.580392823268874
ENSG00000116761	0.580285571621226
ENSG00000269815	0.580220060905103
ENSG00000253930	0.580118874311524
ENSG00000174348	0.580103222906326
ENSG00000240403	0.579947497002026
ENSG00000163507	0.579873287288006
ENSG00000184708	0.578923532236065
ENSG00000117408	0.578868534044281
ENSG00000130544	0.578809266880114
ENSG00000281469	0.578613379594864
ENSG00000139567	0.578535282603369
ENSG00000233058	0.578353163403566
ENSG00000145715	0.577969507805213
ENSG00000188352	0.577968155611463
ENSG00000179057	0.577815071266266
ENSG00000259182	0.577563297034396
ENSG00000249637	0.577426821341847
ENSG00000147854	0.577226353532876
ENSG00000225614	0.577187265659333
ENSG00000230872	0.577076602551603
ENSG00000277734	0.576462611062935
ENSG00000057657	0.576211609074521
ENSG00000120868	0.576143226828263
ENSG00000173473	0.576009507406325
ENSG00000272145	0.575954101330401
ENSG00000121775	0.575825052528323
ENSG00000236304	0.575277346736765
ENSG00000065621	0.575259924940861
ENSG00000284052	0.575235810395118
ENSG00000232995	0.575073015144573
ENSG00000254995	0.575053281589597
ENSG00000260948	0.573834931552194
ENSG00000169032	0.57372934749303
ENSG00000127951	0.573666888433314
ENSG00000186481	0.573377302153929
ENSG00000159228	0.573372355390599
ENSG00000271254	0.573269832558952
ENSG00000134369	0.573067129453132
ENSG00000217930	0.573000293885332
ENSG00000005889	0.572762633477912
ENSG00000227725	0.572351512873043
ENSG00000141642	0.572173059989241
ENSG00000138606	0.572158259733325
ENSG00000135372	0.572021201242847
ENSG00000270344	0.572005156662148
ENSG00000136240	0.571985762332758
ENSG00000117419	0.571614555527761
ENSG00000227741	0.571613373748182
ENSG00000115241	0.571323189950173
ENSG00000213928	0.571182102164624
ENSG00000196743	0.571110727340903
ENSG00000183682	0.57106441264077
ENSG00000101935	0.570984226057332
ENSG00000172867	0.570704580917301
ENSG00000269903	0.570546974991845
ENSG00000158169	0.570259257374399
ENSG00000287216	0.570233992505115
ENSG00000101343	0.569312494228305
ENSG00000261351	0.569133463183634
ENSG00000154263	0.568897220313488
ENSG00000170312	0.568365138267182
ENSG00000227345	0.568275873761671
ENSG00000213593	0.56823912650896
ENSG00000205413	0.567892497696498
ENSG00000188827	0.56753287123278
ENSG00000109046	0.567506336372735
ENSG00000259943	0.56712017973366
ENSG00000072163	0.567047094898157
ENSG00000101974	0.567040095374367
ENSG00000187045	0.5669726555493
ENSG00000134294	0.56680955288637
ENSG00000278730	0.566568201009104
ENSG00000234965	0.566514596605424
ENSG00000282936	0.566402229550186
ENSG00000155034	0.566313329818547
ENSG00000275557	0.566215830904746
ENSG00000284395	0.566045926416069
ENSG00000231535	0.565348962508256
ENSG00000103184	0.56496884728319
ENSG00000210196	0.564885915903477
ENSG00000167182	0.564715168436892
ENSG00000086848	0.564492330327665
ENSG00000258352	0.564463651477388
ENSG00000251667	0.564443218327603
ENSG00000266094	0.564319136967459
ENSG00000177352	0.56422197769023
ENSG00000215529	0.564084677966887
ENSG00000150990	0.563980343487533
ENSG00000189091	0.563941328428102
ENSG00000102057	0.563909594617896
ENSG00000224985	0.563850835792077
ENSG00000099917	0.563410795350167
ENSG00000109943	0.56335122749719
ENSG00000105662	0.56313498742002
ENSG00000010017	0.563037027865952
ENSG00000005469	0.562691741265523
ENSG00000139372	0.562567088354421
ENSG00000197461	0.562535042367545
ENSG00000269102	0.562518622822237
ENSG00000267309	0.562448441847453
ENSG00000132478	0.562296646208811
ENSG00000286071	0.561825211366193
ENSG00000132970	0.561822252581776
ENSG00000175164	0.561742917160599
ENSG00000003436	0.561660243437299
ENSG00000262874	0.561600630009791
ENSG00000228672	0.561262640960073
ENSG00000167191	0.561193036129946
ENSG00000262703	0.56113361788624
ENSG00000112796	0.561024797729072
ENSG00000174953	0.560987828499497
ENSG00000162433	0.560349493855163
ENSG00000131398	0.560294036179112
ENSG00000258655	0.5601128336112
ENSG00000284825	0.559844934090517
ENSG00000129317	0.559824423923205
ENSG00000198538	0.559801970669752
ENSG00000143674	0.559665484319231
ENSG00000167384	0.559659727619032
ENSG00000279161	0.559474950738792
ENSG00000233365	0.559470031222273
ENSG00000279789	0.559102280714558
ENSG00000070961	0.558791830162058
ENSG00000199804	0.558697418409772
ENSG00000158457	0.558694301832341
ENSG00000130810	0.558604446357879
ENSG00000204267	0.558586163703576
ENSG00000132716	0.558444545073233
ENSG00000189227	0.558028131065564
ENSG00000160172	0.557983138919537
ENSG00000109680	0.557973988139655
ENSG00000157890	0.557647253546843
ENSG00000255026	0.557601641528832
ENSG00000151729	0.55734038428305
ENSG00000123838	0.556917191193308
ENSG00000229127	0.556483086107941
ENSG00000073060	0.556326816337475
ENSG00000100575	0.555662215150598
ENSG00000151304	0.555562795179161
ENSG00000272636	0.555311904624509
ENSG00000176476	0.555103689977668
ENSG00000206053	0.554867491800176
ENSG00000164211	0.55455562341862
ENSG00000134444	0.554298591159336
ENSG00000168872	0.554281121712572
ENSG00000128228	0.554212107084726
ENSG00000151376	0.554198612026172
ENSG00000058262	0.554108054681868
ENSG00000197358	0.553674218026666
ENSG00000237276	0.553618248326098
ENSG00000198925	0.553478848483278
ENSG00000104774	0.552863145698391
ENSG00000124214	0.552837525842266
ENSG00000138386	0.552581031297516
ENSG00000224389	0.552488404317433
ENSG00000211688	0.552326054290869
ENSG00000231458	0.55213586060231
ENSG00000257511	0.552000013268824
ENSG00000271781	0.551907544726153
ENSG00000100890	0.551619894417922
ENSG00000241360	0.551565930001111
ENSG00000165948	0.551449940982099
ENSG00000198642	0.551345173036213
ENSG00000126895	0.551167688651082
ENSG00000211866	0.551142067109108
ENSG00000238009	0.550681962432885
ENSG00000268350	0.550556359788188
ENSG00000065054	0.550255535931833
ENSG00000285954	0.550039762167259
ENSG00000141644	0.549017239735243
ENSG00000165929	0.548960676862886
ENSG00000117625	0.548864907324438
ENSG00000164953	0.548664106634076
ENSG00000205578	0.548650884066861
ENSG00000154608	0.548427418643716
ENSG00000180233	0.548374736982757
ENSG00000196810	0.548040744282504
ENSG00000181804	0.548009855967718
ENSG00000105370	0.547960259242939
ENSG00000011007	0.547880287688446
ENSG00000072756	0.547028909322157
ENSG00000196937	0.546675094107883
ENSG00000075826	0.546516512879656
ENSG00000285730	0.546207188603962
ENSG00000263366	0.54607442989389
ENSG00000177119	0.545880876444005
ENSG00000171150	0.545808488085212
ENSG00000261094	0.54569734549742
ENSG00000233695	0.54560691778666
ENSG00000245954	0.545429078769801
ENSG00000228157	0.545186906634498
ENSG00000215421	0.545082046342571
ENSG00000177706	0.545067372290817
ENSG00000133059	0.544990442147514
ENSG00000188452	0.544888921564144
ENSG00000234719	0.544220323260855
ENSG00000256029	0.54415108659281
ENSG00000100038	0.543959772461736
ENSG00000160007	0.543843070317069
ENSG00000131791	0.543379450893308
ENSG00000105865	0.543140262963706
ENSG00000058668	0.542588988369951
ENSG00000116151	0.542271512696613
ENSG00000142687	0.542160417456046
ENSG00000213057	0.542061006474267
ENSG00000167618	0.54205789643534
ENSG00000204620	0.541901817239282
ENSG00000268049	0.541856552120787
ENSG00000162849	0.541836496596116
ENSG00000187098	0.541834379510958
ENSG00000267249	0.541785901825833
ENSG00000139496	0.541391324663208
ENSG00000274561	0.541386511964443
ENSG00000122432	0.541369893003626
ENSG00000248483	0.541266906614726
ENSG00000229719	0.541240935594256
ENSG00000174842	0.54076301520896
ENSG00000181819	0.540691732546743
ENSG00000119714	0.5403578120977
ENSG00000224152	0.540349587251453
ENSG00000112996	0.540235908887677
ENSG00000215154	0.539919420520329
ENSG00000215548	0.539549225890388
ENSG00000277246	0.539539695427249
ENSG00000125900	0.539223375593443
ENSG00000163029	0.539068214105844
ENSG00000164077	0.53884539738793
ENSG00000248015	0.538676886382879
ENSG00000217159	0.538437221264202
ENSG00000226544	0.538387174943135
ENSG00000226029	0.53828843424606
ENSG00000180747	0.538203893112321
ENSG00000196470	0.53810418788192
ENSG00000165730	0.538065131518427
ENSG00000186716	0.538063327234549
ENSG00000137055	0.53802924421792
ENSG00000231789	0.538025200977814
ENSG00000158859	0.537985522592787
ENSG00000241973	0.537951568328713
ENSG00000109089	0.537708493794036
ENSG00000278259	0.537663887740113
ENSG00000214182	0.537147772454551
ENSG00000196218	0.536688746582135
ENSG00000185880	0.536672691120078
ENSG00000212907	0.536653710358512
ENSG00000205853	0.536563861207195
ENSG00000012963	0.536339101223651
ENSG00000236056	0.536015787832691
ENSG00000163521	0.535861263672266
ENSG00000133265	0.535848725004847
ENSG00000134077	0.53582165313841
ENSG00000198435	0.535625510823451
ENSG00000185875	0.535378116421662
ENSG00000259093	0.535195516312683
ENSG00000211886	0.535175309314282
ENSG00000198677	0.535127799672786
ENSG00000181982	0.535067511139805
ENSG00000164830	0.534296200934529
ENSG00000241975	0.534290663416061
ENSG00000088854	0.534180811902723
ENSG00000163918	0.534034402067464
ENSG00000244245	0.533873542497392
ENSG00000124275	0.5336925681341
ENSG00000176485	0.533580832330256
ENSG00000271631	0.533180473702795
ENSG00000260490	0.533174701593151
ENSG00000240322	0.533100886306875
ENSG00000211892	0.532716720551027
ENSG00000155066	0.53267894923397
ENSG00000285761	0.532609289645097
ENSG00000135002	0.532586040769118
ENSG00000141574	0.532471087553444
ENSG00000189350	0.53244785185231
ENSG00000115750	0.532318412067648
ENSG00000236698	0.532089510145386
ENSG00000128191	0.532085202450539
ENSG00000102096	0.531968211207898
ENSG00000160201	0.531832779638172
ENSG00000135469	0.531560928245377
ENSG00000099364	0.531350504789202
ENSG00000142039	0.531174345183202
ENSG00000156642	0.531057152896959
ENSG00000103740	0.530224308745634
ENSG00000279081	0.53003968630038
ENSG00000282850	0.529961292281452
ENSG00000197329	0.529670093952686
ENSG00000254595	0.529511552557686
ENSG00000231205	0.529170933539413
ENSG00000226245	0.528704371175127
ENSG00000276148	0.528699600032721
ENSG00000243943	0.528624436711926
ENSG00000211694	0.528497393152922
ENSG00000104611	0.528486934932952
ENSG00000166478	0.528486872444716
ENSG00000131650	0.527849230568321
ENSG00000148019	0.527325855096548
ENSG00000100601	0.527089059077329
ENSG00000209082	0.527069168454701
ENSG00000235351	0.526778241272659
ENSG00000166479	0.526717143663793
ENSG00000132313	0.526561854486136
ENSG00000156535	0.526534288373884
ENSG00000132680	0.52627880277783
ENSG00000174004	0.526054879377717
ENSG00000213614	0.526019547891734
ENSG00000228923	0.525740309253801
ENSG00000135090	0.525389586927489
ENSG00000204388	0.524741490844499
ENSG00000077152	0.524718158015625
ENSG00000115085	0.524479460040301
ENSG00000197465	0.524321148056141
ENSG00000105552	0.524253504796898
ENSG00000137507	0.524191782974519
ENSG00000277161	0.524180183529132
ENSG00000168758	0.524159261185314
ENSG00000161847	0.52414831279996
ENSG00000235172	0.524137125983674
ENSG00000101278	0.523873872945798
ENSG00000106479	0.523772533588014
ENSG00000132153	0.523561733475636
ENSG00000167395	0.523427987469621
ENSG00000253534	0.523375404136038
ENSG00000021776	0.523196762433117
ENSG00000182180	0.523175668425034
ENSG00000161999	0.523004730835645
ENSG00000204882	0.522826894886001
ENSG00000285518	0.522619239625039
ENSG00000126215	0.522283908690742
ENSG00000260853	0.522214785851795
ENSG00000250030	0.522043703386995
ENSG00000259295	0.521645602865289
ENSG00000107758	0.521553186517231
ENSG00000249035	0.521451336984858
ENSG00000008277	0.521402896066408
ENSG00000181523	0.521380994964202
ENSG00000160298	0.521307531003486
ENSG00000181035	0.52118029309072
ENSG00000229436	0.521170519644148
ENSG00000251022	0.520556120386423
ENSG00000267370	0.520515239019696
ENSG00000141699	0.520052073962121
ENSG00000076685	0.520034145147813
ENSG00000225975	0.519769545766807
ENSG00000107175	0.519567203255841
ENSG00000176809	0.519194872090897
ENSG00000273874	0.519173939362057
ENSG00000272625	0.518811001311664
ENSG00000047346	0.518370948673035
ENSG00000135862	0.517953354931722
ENSG00000175928	0.517456789932823
ENSG00000115042	0.51741784299728
ENSG00000152229	0.517402063033962
ENSG00000287678	0.516829675755994
ENSG00000198429	0.516712740468261
ENSG00000175741	0.516547617368674
ENSG00000066654	0.516532015406935
ENSG00000162688	0.516345864310711
ENSG00000184227	0.51634418184125
ENSG00000146373	0.516259194803195
ENSG00000262714	0.516249125876985
ENSG00000213588	0.515766623200945
ENSG00000221970	0.515664160010089
ENSG00000152315	0.515080222815247
ENSG00000223960	0.514981870840699
ENSG00000163406	0.514837953322525
ENSG00000288009	0.514672408054633
ENSG00000266904	0.514559413302102
ENSG00000236449	0.514434208987063
ENSG00000166170	0.514105313643766
ENSG00000131374	0.513938194144744
ENSG00000267293	0.513820843124334
ENSG00000103485	0.513651131693765
ENSG00000184923	0.513154184598046
ENSG00000219642	0.512839222271621
ENSG00000108556	0.5128004283747
ENSG00000198643	0.51273785049055
ENSG00000084112	0.512562417635459
ENSG00000015153	0.512499034748053
ENSG00000138741	0.512426258624462
ENSG00000073614	0.512403672975851
ENSG00000261226	0.512245737142277
ENSG00000205221	0.512185802372919
ENSG00000107951	0.511997707529563
ENSG00000198492	0.511922352024884
ENSG00000179151	0.511660943927159
ENSG00000105778	0.511592964982946
ENSG00000101986	0.511500559483926
ENSG00000141682	0.511478480979552
ENSG00000141867	0.511443551559334
ENSG00000211731	0.511287727550711
ENSG00000146083	0.511092106840395
ENSG00000255874	0.511087336627678
ENSG00000275582	0.511032679291126
ENSG00000114126	0.510744435876722
ENSG00000286017	0.510640163315971
ENSG00000224888	0.510574164120779
ENSG00000241127	0.510286074291848
ENSG00000100281	0.510182448090193
ENSG00000273314	0.50978393257019
ENSG00000125834	0.509747824967701
ENSG00000174718	0.509696089688877
ENSG00000211650	0.509504162060266
ENSG00000077254	0.509119636635601
ENSG00000232748	0.508864967400793
ENSG00000100351	0.508681870930339
ENSG00000179938	0.508632994688494
ENSG00000189419	0.508507976143331
ENSG00000272402	0.50830985866261
ENSG00000139324	0.508185654297353
ENSG00000204520	0.507676788608523
ENSG00000223501	0.50766388100802
ENSG00000079482	0.507383657068282
ENSG00000234629	0.507213913031454
ENSG00000236305	0.507136417310765
ENSG00000138802	0.507116799381779
ENSG00000233527	0.507116642264767
ENSG00000276337	0.506720120003236
ENSG00000272343	0.506611128183928
ENSG00000166333	0.506504637690127
ENSG00000035928	0.505668781594352
ENSG00000100209	0.50564483678885
ENSG00000235371	0.505549023088358
ENSG00000058272	0.505484011283197
ENSG00000270923	0.505241354985745
ENSG00000170445	0.505238847719763
ENSG00000235374	0.505146201356353
ENSG00000172845	0.504844767363742
ENSG00000061918	0.504788801830804
ENSG00000120057	0.504714538186702
ENSG00000102575	0.504141679419419
ENSG00000104835	0.504013826123627
ENSG00000118507	0.504001943401436
ENSG00000262098	0.503865927371242
ENSG00000159871	0.503608493878223
ENSG00000187601	0.503436929964575
ENSG00000080608	0.50254308760988
ENSG00000158195	0.502483556068645
ENSG00000135316	0.502344930845376
ENSG00000273226	0.50230634641044
ENSG00000221994	0.502034508009696
ENSG00000196363	0.501673633131043
ENSG00000023697	0.501413922962033
ENSG00000119487	0.501030227556545
ENSG00000111203	0.50093795948445
ENSG00000176160	0.500919129077406
ENSG00000198162	0.500536817449479
ENSG00000185338	0.500513594562668
ENSG00000184178	0.500177135009043
ENSG00000170264	0.500158782079746
ENSG00000287431	0.500027505766044
ENSG00000231799	0.500011804312281
ENSG00000266947	0.49996928824861
ENSG00000261468	0.499591232597347
ENSG00000144028	0.499587204032997
ENSG00000159658	0.499492917720913
ENSG00000170854	0.499365649845601
ENSG00000196776	0.498996651924416
ENSG00000211727	0.498992689801914
ENSG00000122299	0.498834176547845
ENSG00000272758	0.498560820096922
ENSG00000133466	0.498477279841708
ENSG00000166167	0.498145337753291
ENSG00000121570	0.49808828071678
ENSG00000272746	0.497996445684148
ENSG00000241859	0.497965875892138
ENSG00000143858	0.49787110840922
ENSG00000260302	0.497081453884813
ENSG00000102934	0.496351064969292
ENSG00000066084	0.496189152976893
ENSG00000165655	0.495921748523256
ENSG00000135148	0.495816382149057
ENSG00000167555	0.495775278136495
ENSG00000134668	0.49549351509998
ENSG00000101557	0.495430335309334
ENSG00000182093	0.494879427529068
ENSG00000146066	0.49451821539176
ENSG00000011258	0.493850274508717
ENSG00000099624	0.493466393678225
ENSG00000172183	0.493147154996951
ENSG00000159596	0.493121590150843
ENSG00000269091	0.493094448426853
ENSG00000226261	0.492881321322819
ENSG00000196741	0.492795041148703
ENSG00000215483	0.492754739837585
ENSG00000214274	0.492617487296126
ENSG00000124789	0.492445571222287
ENSG00000140691	0.492418937003588
ENSG00000273076	0.492070720796039
ENSG00000054965	0.491795244507508
ENSG00000164611	0.491688820037963
ENSG00000179604	0.491603505683583
ENSG00000141161	0.491217488404637
ENSG00000146676	0.491182359701727
ENSG00000267078	0.490691521054665
ENSG00000110429	0.490637908501874
ENSG00000211880	0.490502010752482
ENSG00000136628	0.490385082026564
ENSG00000165934	0.490346186939083
ENSG00000151693	0.490302356521721
ENSG00000248794	0.489972864459664
ENSG00000231793	0.489906720009324
ENSG00000134283	0.489717833645264
ENSG00000126214	0.489429438611955
ENSG00000165092	0.488967569677481
ENSG00000121892	0.488799592311253
ENSG00000154124	0.488401384510688
ENSG00000162510	0.488149249707832
ENSG00000048162	0.488062394270112
ENSG00000103326	0.488054118056555
ENSG00000164136	0.487999084409071
ENSG00000260698	0.487960797870547
ENSG00000205885	0.487850801957358
ENSG00000265574	0.487811758987047
ENSG00000185215	0.487692887079176
ENSG00000221995	0.4869029943982
ENSG00000234175	0.486508124694276
ENSG00000157110	0.4861053825154
ENSG00000228801	0.486011004489305
ENSG00000111269	0.486000224184447
ENSG00000085365	0.485901029452286
ENSG00000128482	0.485717682441418
ENSG00000082898	0.485608789230626
ENSG00000234222	0.485299605414702
ENSG00000144736	0.485264603104463
ENSG00000140479	0.485106552351866
ENSG00000162980	0.485055049230843
ENSG00000080345	0.484924904466683
ENSG00000258733	0.484713223466065
ENSG00000210049	0.484707100431266
ENSG00000123104	0.484612135643403
ENSG00000135048	0.484514171526455
ENSG00000172771	0.484416992566923
ENSG00000168386	0.484370771576331
ENSG00000113494	0.484339661396677
ENSG00000175003	0.48427448312211
ENSG00000103061	0.48405716505024
ENSG00000269502	0.483934683430761
ENSG00000179304	0.483770099774957
ENSG00000176472	0.483642086152232
ENSG00000280739	0.483349683454448
ENSG00000150594	0.483301336277661
ENSG00000036549	0.483294683554111
ENSG00000263219	0.483238968054951
ENSG00000108312	0.482985718335083
ENSG00000180644	0.482969371695526
ENSG00000183742	0.482926571044726
ENSG00000131653	0.482385207494387
ENSG00000189409	0.482252398385764
ENSG00000160767	0.482193305343147
ENSG00000108055	0.482167246877578
ENSG00000205790	0.482145643891134
ENSG00000165272	0.481825704379179
ENSG00000198246	0.481646119035329
ENSG00000244509	0.481598857676367
ENSG00000239900	0.481561902876681
ENSG00000197776	0.481365855726933
ENSG00000233775	0.48110081320086
ENSG00000198586	0.48101589161589
ENSG00000137845	0.480834871227621
ENSG00000233930	0.480719154939877
ENSG00000224790	0.480408670296949
ENSG00000163393	0.480363908813824
ENSG00000237706	0.479953604553137
ENSG00000166484	0.47986991771737
ENSG00000168958	0.479485148991914
ENSG00000130584	0.47935010674592
ENSG00000248896	0.47894680536608
ENSG00000204420	0.478871717162523
ENSG00000219222	0.478609342456507
ENSG00000261423	0.478463477620823
ENSG00000287338	0.478197528400799
ENSG00000066056	0.477826164462848
ENSG00000224897	0.477611659825731
ENSG00000025772	0.477536474585581
ENSG00000178301	0.477497492493342
ENSG00000214022	0.476975287983079
ENSG00000259940	0.476660904066378
ENSG00000223060	0.476607688246073
ENSG00000100023	0.476599386609241
ENSG00000157470	0.476310794574606
ENSG00000220924	0.475884887438836
ENSG00000254717	0.475792313340006
ENSG00000185115	0.475783128459325
ENSG00000163362	0.475525044435397
ENSG00000117602	0.475328908271913
ENSG00000236792	0.475304556417398
ENSG00000112782	0.475276012882169
ENSG00000120539	0.475220577972207
ENSG00000279748	0.475217907235638
ENSG00000160113	0.475215418994723
ENSG00000031823	0.475122378201521
ENSG00000140400	0.475046415874351
ENSG00000108946	0.475036102411052
ENSG00000165271	0.474959198959563
ENSG00000119953	0.474870128350797
ENSG00000234500	0.474749905251396
ENSG00000117597	0.474742255388823
ENSG00000165417	0.474678883506997
ENSG00000188215	0.47451600356121
ENSG00000137331	0.474488751479931
ENSG00000198945	0.47413197918376
ENSG00000064787	0.473911201896174
ENSG00000124942	0.473897040621667
ENSG00000095787	0.473700507393072
ENSG00000100591	0.473606078072748
ENSG00000258867	0.473498051317346
ENSG00000256262	0.473393569735885
ENSG00000043591	0.473360725889793
ENSG00000132394	0.473298602387166
ENSG00000223750	0.473246255388944
ENSG00000141376	0.473169624757189
ENSG00000258925	0.472984034038645
ENSG00000182747	0.472959040079206
ENSG00000175906	0.472958581985251
ENSG00000172748	0.472915491265376
ENSG00000148339	0.472827581792039
ENSG00000105223	0.472271950269202
ENSG00000114405	0.47213854743266
ENSG00000138780	0.472083568732909
ENSG00000075275	0.471998790851724
ENSG00000166831	0.471606474698003
ENSG00000057019	0.471498177609737
ENSG00000166401	0.471438756716929
ENSG00000226239	0.471212025780184
ENSG00000100292	0.47119293997678
ENSG00000228903	0.47119288962104
ENSG00000135945	0.471147141311825
ENSG00000085265	0.470937863566025
ENSG00000185909	0.470891821233506
ENSG00000101003	0.470888552329072
ENSG00000177374	0.47087260374246
ENSG00000130758	0.470549261429607
ENSG00000154237	0.470380055598578
ENSG00000134470	0.470296543183289
ENSG00000275945	0.470204011300443
ENSG00000166704	0.470044479630836
ENSG00000250995	0.470023195023578
ENSG00000196365	0.46967762717569
ENSG00000130202	0.46964165448138
ENSG00000136457	0.469578289501337
ENSG00000145216	0.469561522312411
ENSG00000261613	0.469294721508001
ENSG00000234902	0.469265265043858
ENSG00000102349	0.469141763368562
ENSG00000279923	0.469005503416103
ENSG00000224728	0.468982822879269
ENSG00000152952	0.468971574447666
ENSG00000196684	0.468960379086661
ENSG00000044574	0.46895606690329
ENSG00000232344	0.468909402116143
ENSG00000167005	0.46879878303898
ENSG00000171823	0.468659593037167
ENSG00000256862	0.468609021559959
ENSG00000070814	0.468525474946294
ENSG00000019582	0.468431634626356
ENSG00000147121	0.46830646407261
ENSG00000187166	0.467924817210965
ENSG00000234297	0.467821619226599
ENSG00000214973	0.467648934222684
ENSG00000120645	0.46761542348235
ENSG00000197150	0.467612039728879
ENSG00000172315	0.467506744067178
ENSG00000007350	0.467459083631277
ENSG00000237945	0.467360619836341
ENSG00000169564	0.467353912360949
ENSG00000249236	0.466940303138176
ENSG00000161558	0.466778151762389
ENSG00000168961	0.466365660256915
ENSG00000100997	0.465767829889074
ENSG00000231621	0.465760308845324
ENSG00000251034	0.465734740678329
ENSG00000074842	0.465673734631092
ENSG00000175782	0.465638137792025
ENSG00000042445	0.465570840160827
ENSG00000135766	0.465542926947801
ENSG00000198521	0.465426710286486
ENSG00000135622	0.465325825812107
ENSG00000261584	0.464558877562277
ENSG00000228589	0.464461710778063
ENSG00000250490	0.464359500148007
ENSG00000189269	0.464281284783154
ENSG00000166402	0.464183429198407
ENSG00000234028	0.464145969813363
ENSG00000260719	0.463964646784079
ENSG00000250696	0.463841924765977
ENSG00000172006	0.463821889643803
ENSG00000231925	0.463403300305831
ENSG00000259494	0.463304347491842
ENSG00000285531	0.463219927898516
ENSG00000203865	0.463098527576877
ENSG00000149115	0.463073971461331
ENSG00000212864	0.463042413062616
ENSG00000159479	0.462903849974467
ENSG00000262692	0.462787708090719
ENSG00000223711	0.462736464515841
ENSG00000267080	0.462724464060025
ENSG00000244620	0.462508089918789
ENSG00000115596	0.462365912305554
ENSG00000164975	0.462186051418883
ENSG00000126773	0.462090791069922
ENSG00000172728	0.462057886810965
ENSG00000139291	0.461735181136929
ENSG00000160791	0.4615328524408
ENSG00000148600	0.461419053057561
ENSG00000198324	0.461415607288369
ENSG00000176422	0.46088840484201
ENSG00000189308	0.460887121106957
ENSG00000141580	0.460436968770967
ENSG00000088298	0.460423970089748
ENSG00000275734	0.460301733585262
ENSG00000148737	0.46003117977082
ENSG00000188015	0.459944578204102
ENSG00000183439	0.459931903088343
ENSG00000285280	0.459896550965663
ENSG00000205810	0.459290296654821
ENSG00000076604	0.459186462007237
ENSG00000176986	0.458093066892601
ENSG00000182636	0.457563736399281
ENSG00000163376	0.457381789772231
ENSG00000132535	0.457297139052331
ENSG00000242798	0.457131760768557
ENSG00000163659	0.457074197734596
ENSG00000158006	0.457065182937539
ENSG00000230445	0.45644611394185
ENSG00000170248	0.456332031512921
ENSG00000101162	0.455979746381274
ENSG00000198795	0.45543789116499
ENSG00000182871	0.455397324644911
ENSG00000171847	0.455190731542368
ENSG00000155961	0.454967330161164
ENSG00000162377	0.454902056885794
ENSG00000127080	0.454675427468863
ENSG00000243364	0.454003375687595
ENSG00000157796	0.453814119677389
ENSG00000227799	0.453453334002446
ENSG00000270175	0.453046538609646
ENSG00000185736	0.452874400895209
ENSG00000188732	0.452872145468101
ENSG00000258545	0.452806164829487
ENSG00000237489	0.452574699762114
ENSG00000275580	0.452136057043969
ENSG00000105726	0.452119252296122
ENSG00000274134	0.452035586636741
ENSG00000122482	0.451980295203565
ENSG00000177425	0.451413937257105
ENSG00000231551	0.451197722059582
ENSG00000070985	0.451076035428571
ENSG00000092847	0.45058391399029
ENSG00000198873	0.450439688644058
ENSG00000235052	0.450389289168749
ENSG00000168264	0.450376880952241
ENSG00000214198	0.450160173825044
ENSG00000156675	0.450151731478709
ENSG00000125551	0.450083946249708
ENSG00000273449	0.449540541225893
ENSG00000115677	0.449452812610567
ENSG00000196693	0.449444388127428
ENSG00000177197	0.449282164122137
ENSG00000213876	0.448931802488714
ENSG00000172775	0.448797115849531
ENSG00000102181	0.448668006668157
ENSG00000100647	0.448582228223471
ENSG00000277149	0.448503886954825
ENSG00000217165	0.448083134068915
ENSG00000150477	0.447981049119841
ENSG00000205707	0.447752915064242
ENSG00000251615	0.44764947722953
ENSG00000076201	0.447639391090668
ENSG00000020633	0.447479802523701
ENSG00000147274	0.447444985995142
ENSG00000171843	0.447170355680229
ENSG00000204685	0.446769986747209
ENSG00000133460	0.44676217738226
ENSG00000196268	0.446658660214782
ENSG00000105323	0.446538957681986
ENSG00000125651	0.44643110684839
ENSG00000234814	0.446384499098176
ENSG00000144152	0.445802677222046
ENSG00000274373	0.445782219228831
ENSG00000129636	0.445776411170587
ENSG00000233654	0.445194071558418
ENSG00000231043	0.445010737116495
ENSG00000105298	0.444994704930012
ENSG00000178078	0.444731651866805
ENSG00000102900	0.444651627537383
ENSG00000183837	0.444266292169798
ENSG00000139351	0.444132119483382
ENSG00000099725	0.44385385107782
ENSG00000198178	0.443844830463717
ENSG00000104626	0.443559765371339
ENSG00000111886	0.443496673808262
ENSG00000110921	0.443464722315088
ENSG00000157388	0.443400536407975
ENSG00000065613	0.443222734595704
ENSG00000255002	0.443086545931943
ENSG00000197540	0.443036343236707
ENSG00000111181	0.442983437992203
ENSG00000196396	0.442790704746132
ENSG00000131002	0.442616500938399
ENSG00000233791	0.442523478273084
ENSG00000125814	0.442484341292499
ENSG00000273723	0.442451743418537
ENSG00000151353	0.442408744054986
ENSG00000211638	0.44215701227944
ENSG00000163527	0.441868128148618
ENSG00000233426	0.44185064337699
ENSG00000197670	0.441584015886026
ENSG00000111445	0.441137651447625
ENSG00000137343	0.440833655935022
ENSG00000089327	0.440782301153617
ENSG00000213563	0.440646044003073
ENSG00000005882	0.440583377199356
ENSG00000170629	0.440473583739031
ENSG00000188985	0.440357508920449
ENSG00000254473	0.44019236473554
ENSG00000198682	0.439047144497709
ENSG00000168477	0.438935808767706
ENSG00000239305	0.438787654353678
ENSG00000136319	0.438620662511138
ENSG00000164040	0.43833511912071
ENSG00000107140	0.438144911599823
ENSG00000101193	0.437953031977038
ENSG00000196295	0.437890190916409
ENSG00000103199	0.437739275856489
ENSG00000196792	0.437640979420311
ENSG00000217702	0.437532629842942
ENSG00000157445	0.437169628480759
ENSG00000077235	0.437066142008551
ENSG00000128872	0.436955202738352
ENSG00000185219	0.436690130185443
ENSG00000273691	0.436583061381129
ENSG00000189060	0.436173145091181
ENSG00000276966	0.436150247058049
ENSG00000284634	0.436092839237879
ENSG00000175886	0.435928828094985
ENSG00000163141	0.435875224750594
ENSG00000275202	0.435800025628996
ENSG00000184517	0.435798277099175
ENSG00000254695	0.435609698710197
ENSG00000142089	0.434922709753915
ENSG00000135521	0.434762630722289
ENSG00000136518	0.434719524391657
ENSG00000126838	0.43467001704545
ENSG00000139194	0.434639189271621
ENSG00000025156	0.434146914225287
ENSG00000047579	0.433934170963984
ENSG00000261799	0.433616190689255
ENSG00000226530	0.433607368875765
ENSG00000152795	0.433384709851277
ENSG00000165168	0.433334781385409
ENSG00000271550	0.433244135078933
ENSG00000261644	0.432976994998006
ENSG00000160256	0.432970560122353
ENSG00000129654	0.432843234083853
ENSG00000140718	0.432770708517071
ENSG00000109917	0.432741147669275
ENSG00000283632	0.432680950942368
ENSG00000228797	0.432356932936204
ENSG00000225234	0.432296919618382
ENSG00000105707	0.43221126437077
ENSG00000149054	0.431692847145167
ENSG00000178773	0.431321831372317
ENSG00000104221	0.431265724302734
ENSG00000205929	0.431256171053819
ENSG00000164190	0.431121069081921
ENSG00000196345	0.431022736271529
ENSG00000124783	0.430983110488623
ENSG00000228252	0.430835004678196
ENSG00000132207	0.430479825310817
ENSG00000160194	0.430463220173189
ENSG00000088727	0.430284961162065
ENSG00000143379	0.430220489181231
ENSG00000113356	0.430098432132605
ENSG00000122642	0.429942925183502
ENSG00000136813	0.429731006767911
ENSG00000156574	0.429665830788547
ENSG00000197361	0.429543987479757
ENSG00000188906	0.429414684147006
ENSG00000159625	0.42932296456424
ENSG00000111361	0.429148662991669
ENSG00000268355	0.428780219317617
ENSG00000249709	0.42843957621928
ENSG00000215915	0.427982554263467
ENSG00000103037	0.427975182515728
ENSG00000287725	0.427865790048446
ENSG00000151422	0.427865251566895
ENSG00000145911	0.427785618977268
ENSG00000204650	0.427660117569957
ENSG00000224796	0.427617459354679
ENSG00000250299	0.427535823255962
ENSG00000152464	0.427444533276315
ENSG00000273891	0.427429795440144
ENSG00000244052	0.427250698324037
ENSG00000168827	0.427066344502099
ENSG00000278831	0.427004445578465
ENSG00000090054	0.426982503208423
ENSG00000262873	0.426934201859793
ENSG00000281404	0.426805760090183
ENSG00000266235	0.426607839215286
ENSG00000213759	0.426455688387309
ENSG00000229598	0.426230071860465
ENSG00000103942	0.426117636218891
ENSG00000170522	0.425560102833396
ENSG00000263335	0.425523053212499
ENSG00000125967	0.425460147138978
ENSG00000138678	0.42544780331152
ENSG00000174231	0.425375697975734
ENSG00000225259	0.425332855093935
ENSG00000261804	0.425235330476029
ENSG00000261326	0.425102200263774
ENSG00000177311	0.424982146997276
ENSG00000260572	0.424905568790605
ENSG00000234390	0.424905221317353
ENSG00000177453	0.424701873797022
ENSG00000130726	0.424564309360583
ENSG00000198453	0.424299090960191
ENSG00000164366	0.423688295716064
ENSG00000108846	0.423606251000772
ENSG00000105136	0.423591419036244
ENSG00000267152	0.423311852425043
ENSG00000169375	0.423126621033342
ENSG00000266998	0.422554885337039
ENSG00000198420	0.421986157935872
ENSG00000154743	0.421911036190762
ENSG00000264456	0.421882208921395
ENSG00000110717	0.421792648430285
ENSG00000167641	0.421710833867778
ENSG00000069667	0.421556529381571
ENSG00000135334	0.421515607377404
ENSG00000167380	0.421208055407049
ENSG00000166233	0.421151712633097
ENSG00000136247	0.42108519958583
ENSG00000176928	0.420516932547053
ENSG00000133142	0.420453594932845
ENSG00000074356	0.42044573790187
ENSG00000261795	0.42027675814506
ENSG00000039319	0.420233806271036
ENSG00000140497	0.420105432920605
ENSG00000089050	0.420098375505337
ENSG00000197635	0.420068530064659
ENSG00000102904	0.419978800629901
ENSG00000136111	0.419420511034576
ENSG00000139436	0.419416275074936
ENSG00000174738	0.419274121578164
ENSG00000182379	0.41920449198651
ENSG00000216863	0.419070237116967
ENSG00000272849	0.418957984376252
ENSG00000168310	0.418908604777991
ENSG00000204792	0.418733330072874
ENSG00000159592	0.418516047590157
ENSG00000253955	0.418318850039063
ENSG00000261220	0.418239104532074
ENSG00000267698	0.418160376659795
ENSG00000113595	0.417883652580368
ENSG00000143633	0.41781291848133
ENSG00000253438	0.417699769153548
ENSG00000102786	0.417567974680191
ENSG00000177058	0.417434704182125
ENSG00000253919	0.417345232995221
ENSG00000229515	0.41711156067534
ENSG00000131828	0.417068068479498
ENSG00000069248	0.416731640888252
ENSG00000150281	0.416569803399884
ENSG00000004897	0.416347165045347
ENSG00000286305	0.416239438138518
ENSG00000286488	0.41616922372971
ENSG00000067167	0.415889715060704
ENSG00000285943	0.415821599618043
ENSG00000235698	0.415726602926632
ENSG00000166682	0.41551446600105
ENSG00000076067	0.415330979217304
ENSG00000117222	0.415317430292833
ENSG00000204789	0.415089490422515
ENSG00000112110	0.414975328077373
ENSG00000228655	0.414641832419786
ENSG00000122591	0.414440037421049
ENSG00000181908	0.414221976184057
ENSG00000267100	0.414216301306326
ENSG00000100241	0.414030202055627
ENSG00000257878	0.414023669458902
ENSG00000198658	0.414009874334035
ENSG00000267040	0.413967447505152
ENSG00000185730	0.41394733802367
ENSG00000237015	0.413674136189789
ENSG00000158163	0.413400530764727
ENSG00000183486	0.413087739969242
ENSG00000111530	0.412989357392065
ENSG00000226266	0.412982620879302
ENSG00000151883	0.412638015321976
ENSG00000275371	0.412358403566641
ENSG00000254231	0.41221821374237
ENSG00000158234	0.412211661108981
ENSG00000272650	0.411409409917555
ENSG00000121481	0.411396722511099
ENSG00000219545	0.411120838282074
ENSG00000198744	0.410904231023591
ENSG00000260997	0.410810586088715
ENSG00000124786	0.410662460740795
ENSG00000160633	0.410506924663655
ENSG00000110092	0.410496821160767
ENSG00000158092	0.41046386244817
ENSG00000119537	0.41010263789578
ENSG00000163644	0.41008135185484
ENSG00000130005	0.409857460666811
ENSG00000238249	0.409526396350277
ENSG00000162999	0.409460560952141
ENSG00000248538	0.409385872625936
ENSG00000275318	0.40889140981532
ENSG00000157653	0.408675285971869
ENSG00000231105	0.408475695909354
ENSG00000248049	0.40843694790611
ENSG00000198786	0.408079458136221
ENSG00000183426	0.408061517573798
ENSG00000126790	0.407875881996723
ENSG00000132405	0.407763001388472
ENSG00000113645	0.407522148480625
ENSG00000281207	0.407336818349831
ENSG00000179941	0.407294471980651
ENSG00000171105	0.40719083012482
ENSG00000105479	0.407115928315891
ENSG00000109606	0.406847724149713
ENSG00000258366	0.406609965210697
ENSG00000146963	0.406469643019615
ENSG00000138668	0.406421128705244
ENSG00000276256	0.406282643803064
ENSG00000140829	0.406235369521538
ENSG00000164309	0.406147634736398
ENSG00000140009	0.405913170326694
ENSG00000134461	0.405882108950777
ENSG00000197128	0.405686041097509
ENSG00000210127	0.405462674092928
ENSG00000277203	0.405259601968979
ENSG00000156162	0.405212915025818
ENSG00000164125	0.405167072927208
ENSG00000165675	0.404885237890016
ENSG00000273015	0.404647901715182
ENSG00000243156	0.404570114229489
ENSG00000128739	0.404438553631828
ENSG00000197880	0.404057808233682
ENSG00000136504	0.403996465546739
ENSG00000176896	0.403484038640051
ENSG00000167637	0.403360916154772
ENSG00000182446	0.40332885653578
ENSG00000286895	0.4032192749377
ENSG00000236456	0.403174612227912
ENSG00000198740	0.403171569759371
ENSG00000116350	0.403034781181491
ENSG00000198019	0.403016340886059
ENSG00000139083	0.402979677827234
ENSG00000073711	0.402900247536764
ENSG00000197168	0.402756147911077
ENSG00000273145	0.402705775832364
ENSG00000165322	0.402022814854292
ENSG00000251136	0.401949373509111
ENSG00000119986	0.401936845012061
ENSG00000133818	0.401933631039808
ENSG00000170802	0.40156556898571
ENSG00000262434	0.401555459664736
ENSG00000177947	0.401400339996711
ENSG00000124243	0.401329492988714
ENSG00000177842	0.401084734025792
ENSG00000176142	0.400711436984734
ENSG00000152904	0.400667225331267
ENSG00000115919	0.400552517952726
ENSG00000110171	0.400446928126037
ENSG00000132423	0.400341687704895
ENSG00000178057	0.399920421584003
ENSG00000088826	0.399659908767453
ENSG00000211821	0.399482948874338
ENSG00000143847	0.399223320720668
ENSG00000087338	0.399012375982415
ENSG00000165209	0.398916705590107
ENSG00000135898	0.398841352302858
ENSG00000173626	0.398494165456403
ENSG00000160221	0.3984601616115
ENSG00000225476	0.398423644472974
ENSG00000110395	0.398335705769224
ENSG00000160360	0.39819122784499
ENSG00000155744	0.39799853274252
ENSG00000203772	0.397986182514823
ENSG00000205740	0.397944121819451
ENSG00000042832	0.397891891016783
ENSG00000179528	0.397853511317781
ENSG00000137486	0.397852315973888
ENSG00000101883	0.397820807606141
ENSG00000182230	0.397793448051597
ENSG00000183978	0.397781025790107
ENSG00000100227	0.397530770157667
ENSG00000282885	0.397387267586034
ENSG00000213881	0.397299112992616
ENSG00000226337	0.397256132508872
ENSG00000213839	0.397079723898404
ENSG00000211872	0.39679139032703
ENSG00000157933	0.396604456092228
ENSG00000121716	0.396483126280916
ENSG00000280047	0.396483085879746
ENSG00000163798	0.396468805404534
ENSG00000155265	0.39594850757888
ENSG00000132109	0.395898169592572
ENSG00000176268	0.395893955194199
ENSG00000130764	0.395833338720971
ENSG00000100644	0.395765883607628
ENSG00000172667	0.3955534295691
ENSG00000184164	0.395400394062314
ENSG00000180279	0.395310560649433
ENSG00000101624	0.395272796619523
ENSG00000285534	0.395250514306238
ENSG00000273033	0.395111337576916
ENSG00000114861	0.395110237622856
ENSG00000170852	0.395021447336721
ENSG00000074603	0.394479244998446
ENSG00000269692	0.394350905750609
ENSG00000070526	0.394240780198074
ENSG00000063244	0.394225105844434
ENSG00000181751	0.394144085373486
ENSG00000162892	0.393966024166663
ENSG00000148300	0.393898392638776
ENSG00000213186	0.393841787279525
ENSG00000180346	0.393790499089852
ENSG00000121931	0.39371618590945
ENSG00000119969	0.393281071910288
ENSG00000271947	0.393267309850947
ENSG00000211697	0.393041233345766
ENSG00000100031	0.392787215246809
ENSG00000271971	0.392745894819818
ENSG00000162004	0.392599873237367
ENSG00000259408	0.392583217473643
ENSG00000173465	0.39252288639131
ENSG00000158481	0.392343178386457
ENSG00000041353	0.39234202875287
ENSG00000143776	0.391782867316021
ENSG00000241679	0.391530747790392
ENSG00000132388	0.391514902801519
ENSG00000046647	0.391436612567095
ENSG00000198727	0.391347363580859
ENSG00000155093	0.391088786579166
ENSG00000184110	0.39088197394268
ENSG00000138303	0.390816704333174
ENSG00000244513	0.390613813460591
ENSG00000172071	0.390137566620292
ENSG00000286546	0.390057017318395
ENSG00000255875	0.389987050784793
ENSG00000027869	0.389267394643496
ENSG00000286009	0.389116803796953
ENSG00000105219	0.389048164271617
ENSG00000232940	0.3889022248209
ENSG00000231584	0.388630364359805
ENSG00000260261	0.388487150159547
ENSG00000175931	0.388445759935962
ENSG00000182858	0.388387131223251
ENSG00000067646	0.388384310133017
ENSG00000121864	0.387947482777485
ENSG00000197782	0.386996396150123
ENSG00000166924	0.386915513828639
ENSG00000272988	0.386705313586875
ENSG00000169057	0.386620154228322
ENSG00000246898	0.386415581584132
ENSG00000160014	0.38625482505519
ENSG00000211695	0.386101743515088
ENSG00000205609	0.385918121838224
ENSG00000117569	0.385834164327683
ENSG00000154134	0.385734186416561
ENSG00000076321	0.38570754969025
ENSG00000175283	0.385691458335971
ENSG00000115355	0.385408130745596
ENSG00000286248	0.385360512691965
ENSG00000156976	0.385227667909899
ENSG00000228878	0.384889285523726
ENSG00000171453	0.384457315146982
ENSG00000117758	0.384430394784458
ENSG00000280027	0.383759565301455
ENSG00000095002	0.383742237917353
ENSG00000166246	0.383468316998896
ENSG00000101079	0.383452354554839
ENSG00000197008	0.383319605212912
ENSG00000231439	0.383181827227388
ENSG00000256967	0.382916701662481
ENSG00000185515	0.382519284943483
ENSG00000211721	0.382459492854641
ENSG00000174586	0.382308095743015
ENSG00000141013	0.382225906329453
ENSG00000284664	0.38221198398534
ENSG00000196562	0.382065196771998
ENSG00000196652	0.382016791767209
ENSG00000171954	0.381985300812719
ENSG00000174206	0.381964897910457
ENSG00000074621	0.381908491302361
ENSG00000139641	0.381803578389647
ENSG00000196531	0.381769773353175
ENSG00000182903	0.38171234235629
ENSG00000104833	0.381645448933534
ENSG00000244459	0.381633068321645
ENSG00000086300	0.381472549179483
ENSG00000111711	0.381411839875662
ENSG00000184916	0.381401859719647
ENSG00000127838	0.381374590704793
ENSG00000269609	0.381275348888496
ENSG00000173210	0.381224026950199
ENSG00000117155	0.380929238989965
ENSG00000249274	0.380557950591202
ENSG00000237842	0.380444669903226
ENSG00000120451	0.380282862342008
ENSG00000279488	0.379871201522266
ENSG00000223466	0.379770010959776
ENSG00000138346	0.3796861572708
ENSG00000248429	0.379592531669249
ENSG00000279203	0.379482126661687
ENSG00000178033	0.379429770149264
ENSG00000264773	0.379317202039357
ENSG00000269896	0.378832471479003
ENSG00000175894	0.378769912071766
ENSG00000158406	0.378755126816869
ENSG00000259826	0.378746740259043
ENSG00000184060	0.378459857936912
ENSG00000106263	0.378443131060283
ENSG00000198952	0.378294283405662
ENSG00000151413	0.378186141300859
ENSG00000131437	0.378017773885878
ENSG00000210184	0.377922499665239
ENSG00000163513	0.377851277870619
ENSG00000107643	0.377799614585066
ENSG00000158571	0.377623635569654
ENSG00000140320	0.377319504053503
ENSG00000007129	0.376825731590172
ENSG00000271851	0.376466675164211
ENSG00000140632	0.376338442841549
ENSG00000112137	0.376273379140815
ENSG00000233608	0.376152528627848
ENSG00000249684	0.376100358155104
ENSG00000164011	0.376014469445795
ENSG00000270019	0.375992835585649
ENSG00000180574	0.375820472751164
ENSG00000231494	0.375630231249313
ENSG00000129480	0.375465792581335
ENSG00000164574	0.375440335311036
ENSG00000231246	0.375421542877266
ENSG00000104442	0.375330059602106
ENSG00000151779	0.375234011036348
ENSG00000229848	0.375152827850684
ENSG00000230825	0.374710753127881
ENSG00000287467	0.374670329959801
ENSG00000286061	0.374624554682676
ENSG00000286872	0.374600248619231
ENSG00000260589	0.374417353986199
ENSG00000069956	0.374292505678603
ENSG00000246228	0.373830032525586
ENSG00000235820	0.373594641027547
ENSG00000117010	0.373492434848261
ENSG00000143554	0.373467862179361
ENSG00000260325	0.373467360894296
ENSG00000182870	0.373350327798944
ENSG00000071537	0.373348578942132
ENSG00000225067	0.373138332549024
ENSG00000213209	0.373096036245045
ENSG00000065057	0.37308526031405
ENSG00000229808	0.37289947838969
ENSG00000242086	0.372767002140145
ENSG00000089220	0.372696347628758
ENSG00000259054	0.372618512062782
ENSG00000133858	0.372505352061754
ENSG00000174600	0.372482983099908
ENSG00000142459	0.372293746369911
ENSG00000141519	0.372216765023524
ENSG00000106804	0.371974035352443
ENSG00000234465	0.371915994437343
ENSG00000272140	0.371688954540651
ENSG00000115053	0.371528597326014
ENSG00000155906	0.371349391713033
ENSG00000227218	0.371315126312511
ENSG00000181544	0.371182947249516
ENSG00000143995	0.370824969498878
ENSG00000003509	0.370680219101838
ENSG00000158805	0.370359149526509
ENSG00000105556	0.370231676960248
ENSG00000132205	0.369870597568295
ENSG00000246985	0.36977171575092
ENSG00000267074	0.369681948527757
ENSG00000107789	0.369564150600217
ENSG00000164181	0.369300346383228
ENSG00000066135	0.369235705004402
ENSG00000272505	0.369116351194191
ENSG00000211456	0.36905872600796
ENSG00000269001	0.369032158267993
ENSG00000258565	0.368913601869155
ENSG00000285872	0.368229777808384
ENSG00000263465	0.368147408416788
ENSG00000107290	0.367699056118982
ENSG00000089063	0.367355274532306
ENSG00000214711	0.367074943495344
ENSG00000077782	0.366995704401762
ENSG00000213585	0.366888460254502
ENSG00000196781	0.366858299271924
ENSG00000153786	0.366532447247144
ENSG00000163320	0.366100794212071
ENSG00000261663	0.365972122957454
ENSG00000225026	0.3656176563017
ENSG00000185624	0.36560186944248
ENSG00000198561	0.365468549061578
ENSG00000137310	0.365424216884247
ENSG00000256312	0.365109876656633
ENSG00000173457	0.365081315263573
ENSG00000178809	0.364926514512326
ENSG00000159423	0.364926017080373
ENSG00000107745	0.36486658736833
ENSG00000280079	0.364669698768371
ENSG00000160131	0.364019833639023
ENSG00000276710	0.363903931842455
ENSG00000116544	0.363550012720754
ENSG00000283297	0.363263115153972
ENSG00000132286	0.363233533049278
ENSG00000225460	0.363215493912715
ENSG00000118007	0.363133943929706
ENSG00000224712	0.363073583244508
ENSG00000123836	0.362889281024586
ENSG00000122679	0.362795677974262
ENSG00000165195	0.362490123363296
ENSG00000148396	0.362452061152712
ENSG00000139946	0.362341554273285
ENSG00000176102	0.362282510578831
ENSG00000110075	0.362276229015352
ENSG00000182749	0.362173950497013
ENSG00000261556	0.362025225509058
ENSG00000227495	0.361943323254811
ENSG00000159445	0.361724917045887
ENSG00000050327	0.361080577289876
ENSG00000127903	0.360648034410139
ENSG00000085719	0.360622201060337
ENSG00000177565	0.360594927480856
ENSG00000267336	0.359950528155708
ENSG00000135297	0.359913807105442
ENSG00000228705	0.359543934008083
ENSG00000122566	0.359462397372127
ENSG00000165434	0.359459371005901
ENSG00000144524	0.359365450180803
ENSG00000138757	0.359284018460259
ENSG00000225914	0.358303039617037
ENSG00000021762	0.358210420383162
ENSG00000165983	0.358045456164407
ENSG00000139192	0.357889744310273
ENSG00000166181	0.357819462707663
ENSG00000158987	0.35769138743625
ENSG00000225720	0.35752154370666
ENSG00000148187	0.357434285785019
ENSG00000175591	0.357184437113666
ENSG00000286996	0.357152479250683
ENSG00000166483	0.356898264097595
ENSG00000233822	0.356626822811017
ENSG00000213018	0.356558190464872
ENSG00000188765	0.356535901722702
ENSG00000055163	0.3564588859257
ENSG00000102554	0.356406474295701
ENSG00000247627	0.356173597206504
ENSG00000175262	0.355992264872416
ENSG00000104964	0.355721949239017
ENSG00000231852	0.355670816165431
ENSG00000130812	0.355523035829033
ENSG00000244005	0.35539229495485
ENSG00000105821	0.355270755515632
ENSG00000167491	0.355144245981838
ENSG00000224892	0.35512866065177
ENSG00000211779	0.355115448749436
ENSG00000127415	0.355095737399495
ENSG00000260361	0.355010948124932
ENSG00000269954	0.35488731237001
ENSG00000138785	0.3548267538618
ENSG00000123500	0.35482008791329
ENSG00000101000	0.354759111075496
ENSG00000225825	0.354637496191954
ENSG00000008056	0.354608305095224
ENSG00000187688	0.354478723593441
ENSG00000149716	0.354304359611421
ENSG00000127533	0.353845555881659
ENSG00000099995	0.353404320772206
ENSG00000245146	0.353012306450148
ENSG00000168269	0.352890511677137
ENSG00000238110	0.352808675751064
ENSG00000134308	0.352659432902444
ENSG00000151502	0.352489083166002
ENSG00000138722	0.352336855555734
ENSG00000227159	0.352178744514953
ENSG00000157224	0.351957310766644
ENSG00000197713	0.35176950493079
ENSG00000185513	0.351758887780927
ENSG00000196220	0.351580559090027
ENSG00000152766	0.351176347756272
ENSG00000269924	0.351083543009369
ENSG00000112977	0.350992547570064
ENSG00000256050	0.350971061023545
ENSG00000149782	0.350730953080509
ENSG00000273759	0.350694019692547
ENSG00000275131	0.350503358484713
ENSG00000143545	0.350349739828909
ENSG00000141424	0.350129288990722
ENSG00000181652	0.34979916052634
ENSG00000267501	0.349740085313664
ENSG00000187800	0.349713382559096
ENSG00000111554	0.349628202715818
ENSG00000239415	0.349608759747885
ENSG00000162736	0.349602339373398
ENSG00000246465	0.349544919626223
ENSG00000145675	0.349331225511577
ENSG00000230148	0.348948939375672
ENSG00000234663	0.348753821957541
ENSG00000161202	0.348738984531696
ENSG00000129347	0.348569480465476
ENSG00000148672	0.348544531289033
ENSG00000149231	0.347882158843771
ENSG00000229368	0.347828176965629
ENSG00000085871	0.347553133020031
ENSG00000277425	0.347523537536384
ENSG00000137955	0.347086682187007
ENSG00000075420	0.347018171081137
ENSG00000153976	0.346975719946427
ENSG00000203734	0.346595279318035
ENSG00000170037	0.346566086390085
ENSG00000198742	0.34650485879297
ENSG00000133216	0.345970787494137
ENSG00000166086	0.345969968616522
ENSG00000185104	0.345532453919604
ENSG00000236287	0.345454357750399
ENSG00000244038	0.345312451911236
ENSG00000134061	0.345108395494459
ENSG00000230773	0.344698511094524
ENSG00000085063	0.34449192308364
ENSG00000215374	0.343990451719324
ENSG00000268996	0.34390252440892
ENSG00000259877	0.343652157575703
ENSG00000146918	0.343635482667619
ENSG00000270532	0.343571354992933
ENSG00000174514	0.343489670934838
ENSG00000242208	0.34344742914247
ENSG00000255449	0.343411381255788
ENSG00000103479	0.343381864725903
ENSG00000188976	0.343341631257127
ENSG00000198042	0.342961068575086
ENSG00000259165	0.342584214178214
ENSG00000164296	0.342398821643055
ENSG00000135249	0.34231519940019
ENSG00000273680	0.342059407171371
ENSG00000232871	0.341713545885344
ENSG00000042286	0.341243364544223
ENSG00000198576	0.34119836403594
ENSG00000130595	0.341089023733225
ENSG00000185658	0.340852224386045
ENSG00000240877	0.340808588261911
ENSG00000253998	0.340487480462882
ENSG00000211855	0.340446268301562
ENSG00000181467	0.340043019067274
ENSG00000203814	0.339948312067777
ENSG00000100767	0.339579392512351
ENSG00000168612	0.3395356420473
ENSG00000089163	0.339445843102513
ENSG00000112514	0.339269698617849
ENSG00000180884	0.338848012076385
ENSG00000166747	0.338797625161658
ENSG00000187260	0.338797161997227
ENSG00000156469	0.338774177733494
ENSG00000167986	0.33832914300033
ENSG00000280099	0.338191621667002
ENSG00000100156	0.337918620779411
ENSG00000124593	0.337487454980205
ENSG00000101224	0.337043862317947
ENSG00000113658	0.337014696976996
ENSG00000240823	0.336607874983673
ENSG00000213212	0.336514925031028
ENSG00000083544	0.335762149555717
ENSG00000137726	0.335747297062382
ENSG00000179021	0.335614328509058
ENSG00000198692	0.334914093317294
ENSG00000226200	0.33477811688554
ENSG00000284373	0.334766404909783
ENSG00000278740	0.334284670446938
ENSG00000099330	0.334047857670814
ENSG00000165131	0.333861752247406
ENSG00000178623	0.333547911448891
ENSG00000265806	0.333330101772828
ENSG00000162062	0.332029703825244
ENSG00000167962	0.33201495476354
ENSG00000101417	0.331983894703108
ENSG00000227512	0.331105789065588
ENSG00000099783	0.331105168818797
ENSG00000185650	0.330991802097033
ENSG00000144840	0.330838159183893
ENSG00000212789	0.330836035961172
ENSG00000115414	0.330756892709605
ENSG00000276216	0.330448058708168
ENSG00000213246	0.329934016248624
ENSG00000286136	0.329724731301113
ENSG00000093134	0.329467607046629
ENSG00000146221	0.329433852618061
ENSG00000139438	0.329427516508171
ENSG00000196204	0.329063598339239
ENSG00000142528	0.328784341366586
ENSG00000119457	0.328660813212581
ENSG00000022976	0.328577511571189
ENSG00000234617	0.328344323874505
ENSG00000049883	0.328085805304801
ENSG00000244733	0.32800298708976
ENSG00000137103	0.327982004689931
ENSG00000085377	0.327944825940895
ENSG00000287385	0.327745153070801
ENSG00000140450	0.327488828485433
ENSG00000204392	0.327479532591115
ENSG00000175662	0.327164951900579
ENSG00000247077	0.326940412118478
ENSG00000172175	0.326888330567396
ENSG00000118260	0.326799861777626
ENSG00000156113	0.326586461516342
ENSG00000282164	0.326544540052945
ENSG00000107949	0.326444027678289
ENSG00000273486	0.3262866100431
ENSG00000272977	0.325888079926876
ENSG00000060642	0.325883570328875
ENSG00000135736	0.325881469237416
ENSG00000250948	0.325763570964329
ENSG00000167257	0.325543467805279
ENSG00000103245	0.325522784494599
ENSG00000145817	0.325016748763923
ENSG00000177613	0.324912354273267
ENSG00000204611	0.324908417502112
ENSG00000139540	0.323987460892907
ENSG00000124787	0.323627500707579
ENSG00000165792	0.323559061853082
ENSG00000278002	0.323378067045667
ENSG00000246731	0.323355005996034
ENSG00000135052	0.32327955706104
ENSG00000111412	0.323203003065476
ENSG00000204283	0.322935809285365
ENSG00000251600	0.322491500238103
ENSG00000115255	0.322479961623456
ENSG00000204084	0.322450871917775
ENSG00000137496	0.322260912390557
ENSG00000238000	0.321858033694599
ENSG00000229393	0.321800128288843
ENSG00000171853	0.321705408725488
ENSG00000107447	0.321599412003638
ENSG00000136144	0.321588446050767
ENSG00000004766	0.321442652699215
ENSG00000279330	0.321417081619857
ENSG00000258357	0.321386828898766
ENSG00000167904	0.321286591052804
ENSG00000286640	0.321167986028215
ENSG00000186446	0.321136301690197
ENSG00000135392	0.321089736684909
ENSG00000136718	0.321074009483798
ENSG00000137713	0.320992678574623
ENSG00000198301	0.320929985838086
ENSG00000242265	0.320834982229441
ENSG00000237927	0.320774348213903
ENSG00000139174	0.320659321520706
ENSG00000267117	0.320654129934792
ENSG00000067601	0.320637436235837
ENSG00000155367	0.320514614915077
ENSG00000248810	0.320427642864853
ENSG00000271788	0.320405034420743
ENSG00000126561	0.320382052654077
ENSG00000272941	0.320212369938547
ENSG00000115607	0.319993911594837
ENSG00000197046	0.319900727805571
ENSG00000178904	0.319620726446639
ENSG00000136052	0.319282157808678
ENSG00000137656	0.319175479147683
ENSG00000274341	0.319072121251111
ENSG00000257674	0.318367650473653
ENSG00000204209	0.318301516141794
ENSG00000101966	0.318228259644393
ENSG00000260197	0.317853595356816
ENSG00000259792	0.317791822497308
ENSG00000151498	0.317264877907313
ENSG00000242327	0.317002157359255
ENSG00000119383	0.316772209341225
ENSG00000279561	0.316501221398097
ENSG00000235609	0.316477849403207
ENSG00000091136	0.316081385835125
ENSG00000018510	0.316041471752589
ENSG00000211838	0.315800252975921
ENSG00000270039	0.315794766845939
ENSG00000176358	0.315498431341128
ENSG00000102805	0.315256020599455
ENSG00000163681	0.314802588828315
ENSG00000234492	0.3147840424808
ENSG00000130021	0.314747961606487
ENSG00000287934	0.31474255541413
ENSG00000038274	0.314694841690509
ENSG00000100596	0.314501504921951
ENSG00000138311	0.31446112226248
ENSG00000228817	0.314306646784591
ENSG00000271181	0.313364634370932
ENSG00000235958	0.313314290879699
ENSG00000276961	0.313180145470087
ENSG00000211749	0.313035863557454
ENSG00000163110	0.31258898463266
ENSG00000181873	0.31257123890869
ENSG00000101391	0.312094032984827
ENSG00000173456	0.312049778268774
ENSG00000205846	0.311811415539946
ENSG00000132383	0.311487780249031
ENSG00000105516	0.311398813587166
ENSG00000189046	0.311285394288755
ENSG00000111859	0.31098836845459
ENSG00000250751	0.310964504649342
ENSG00000271943	0.310594439842947
ENSG00000178404	0.310425906709731
ENSG00000275401	0.31025515973261
ENSG00000204624	0.310051106559558
ENSG00000277744	0.309944203671908
ENSG00000089505	0.309733560993457
ENSG00000268942	0.308835189795196
ENSG00000116120	0.308833895695244
ENSG00000105197	0.308678891284784
ENSG00000226715	0.308085495764742
ENSG00000259959	0.307994938228091
ENSG00000259248	0.30766857727883
ENSG00000116786	0.307634226886708
ENSG00000268154	0.307514602149889
ENSG00000285728	0.307483904182947
ENSG00000011105	0.307221441382187
ENSG00000276916	0.30714377013109
ENSG00000240132	0.307138440781682
ENSG00000121774	0.307118882483603
ENSG00000095794	0.306778010690153
ENSG00000164463	0.306528235500587
ENSG00000231686	0.30650770813775
ENSG00000198947	0.306486039666075
ENSG00000231991	0.306270351561054
ENSG00000237943	0.305877004200345
ENSG00000122386	0.30576671476596
ENSG00000262115	0.305723340620138
ENSG00000181104	0.305542649651081
ENSG00000105609	0.305497336099244
ENSG00000206560	0.305453735655208
ENSG00000117335	0.304814786666648
ENSG00000003137	0.304606630281187
ENSG00000286975	0.303669674408776
ENSG00000232725	0.303623613336033
ENSG00000167208	0.303614838806054
ENSG00000128266	0.303606716169278
ENSG00000103249	0.303518520624298
ENSG00000255443	0.303265461287278
ENSG00000280303	0.30320489324334
ENSG00000273424	0.303194797550006
ENSG00000163785	0.303054388861936
ENSG00000276557	0.302946681809107
ENSG00000115425	0.302747560703277
ENSG00000198804	0.30258701384709
ENSG00000286835	0.302298549044634
ENSG00000211863	0.302273348173002
ENSG00000136870	0.302229173719472
ENSG00000182912	0.301959794470506
ENSG00000237989	0.301883805785953
ENSG00000185033	0.301664138998116
ENSG00000128383	0.301528267596376
ENSG00000128694	0.301016317641272
ENSG00000247934	0.30078944575134
ENSG00000135144	0.300723754957604
ENSG00000197841	0.300709406936135
ENSG00000153495	0.300705518365879
ENSG00000249602	0.300662174006529
ENSG00000108654	0.300444335443493
ENSG00000143374	0.300344525521393
ENSG00000279148	0.299820605487242
ENSG00000187838	0.299768621343427
ENSG00000255455	0.299632630274738
ENSG00000116353	0.299587981029997
ENSG00000278053	0.29947605769299
ENSG00000145920	0.299297815976899
ENSG00000213923	0.299161790267096
ENSG00000263065	0.299078738615368
ENSG00000244617	0.298283852869602
ENSG00000160299	0.297921205267546
ENSG00000196436	0.297627101982125
ENSG00000137814	0.297626799873884
ENSG00000167895	0.297257521349382
ENSG00000181885	0.297028555892724
ENSG00000167105	0.297018725738557
ENSG00000105281	0.296856026340267
ENSG00000272578	0.29673455311929
ENSG00000171860	0.296686876160433
ENSG00000223459	0.296626920786313
ENSG00000110025	0.296252116055116
ENSG00000103313	0.295946704821599
ENSG00000176563	0.29571211799013
ENSG00000163794	0.295682030086405
ENSG00000181450	0.29557793105405
ENSG00000113273	0.295571953770266
ENSG00000104381	0.295234943776219
ENSG00000224281	0.295181513836768
ENSG00000129103	0.295125355935827
ENSG00000225932	0.29498804242714
ENSG00000229604	0.294453025285216
ENSG00000255182	0.29438917310575
ENSG00000211791	0.294132792088963
ENSG00000113916	0.294132564456575
ENSG00000272338	0.293894759039874
ENSG00000279413	0.293889884563785
ENSG00000248445	0.293696938749971
ENSG00000185305	0.293645579113144
ENSG00000276291	0.293619828948257
ENSG00000177738	0.293589082143518
ENSG00000105607	0.293497866930373
ENSG00000174844	0.293391487519509
ENSG00000285886	0.293231800446606
ENSG00000185504	0.293214460552862
ENSG00000104228	0.292880684467043
ENSG00000211841	0.292586921770249
ENSG00000231412	0.292576244673978
ENSG00000160963	0.292243152920493
ENSG00000238083	0.291763423742824
ENSG00000169991	0.291619244822552
ENSG00000271147	0.291505463154808
ENSG00000100029	0.291018160336805
ENSG00000137834	0.290769749671675
ENSG00000234771	0.290492934119607
ENSG00000135315	0.290134510463101
ENSG00000151414	0.290112237513876
ENSG00000170291	0.290056243869975
ENSG00000112715	0.289951304142425
ENSG00000111325	0.289515435192379
ENSG00000228251	0.28948460282964
ENSG00000211623	0.289345336777936
ENSG00000178104	0.289123358103893
ENSG00000229132	0.289018527476967
ENSG00000136273	0.288979893917439
ENSG00000250479	0.288850599054018
ENSG00000105409	0.288702475552844
ENSG00000147475	0.28863540786214
ENSG00000157999	0.288570441533336
ENSG00000237036	0.288323971466728
ENSG00000221829	0.287887876418742
ENSG00000254612	0.287691798957794
ENSG00000163463	0.287521264019744
ENSG00000146278	0.287439340947911
ENSG00000198836	0.287425300040758
ENSG00000120798	0.287089428679837
ENSG00000155974	0.286953211815496
ENSG00000279933	0.286698096243476
ENSG00000147138	0.286696902757815
ENSG00000277449	0.2864473349731
ENSG00000273007	0.286209710581709
ENSG00000128298	0.285714024275532
ENSG00000242457	0.285248977969477
ENSG00000198960	0.285131967035153
ENSG00000287682	0.284894927564348
ENSG00000141564	0.284755991030418
ENSG00000173898	0.284738369316382
ENSG00000232909	0.284321719790246
ENSG00000064999	0.284220619867323
ENSG00000155366	0.284007570761767
ENSG00000182224	0.283656918298882
ENSG00000264924	0.283464091857323
ENSG00000211782	0.28331236840451
ENSG00000270598	0.283164166782761
ENSG00000253204	0.283151880828419
ENSG00000115998	0.283070141198233
ENSG00000272791	0.282810734225638
ENSG00000134627	0.282709657432816
ENSG00000185340	0.282461941153348
ENSG00000153767	0.281997525009292
ENSG00000286292	0.281847753675394
ENSG00000168234	0.281123253564118
ENSG00000227627	0.28085431740605
ENSG00000085511	0.280704359955106
ENSG00000232098	0.280542625252655
ENSG00000223935	0.280399271505366
ENSG00000008853	0.280301556184409
ENSG00000211689	0.280121654480089
ENSG00000277701	0.280115141778227
ENSG00000123179	0.279829959794767
ENSG00000237004	0.279619483561496
ENSG00000164244	0.279499103957775
ENSG00000272269	0.279214549198426
ENSG00000183248	0.279043349751943
ENSG00000153989	0.278968115410032
ENSG00000072609	0.27894325293851
ENSG00000161692	0.278900298733084
ENSG00000275074	0.278830339920823
ENSG00000211793	0.27844948852494
ENSG00000005812	0.278206247976982
ENSG00000236279	0.278149360899551
ENSG00000162086	0.278009905155647
ENSG00000267871	0.277790030510081
ENSG00000145050	0.277710232301572
ENSG00000111727	0.277505447428546
ENSG00000137714	0.277495767613971
ENSG00000117054	0.277416921428501
ENSG00000130024	0.277132060129087
ENSG00000171681	0.277094415865548
ENSG00000103495	0.277091755136702
ENSG00000224155	0.276783961618599
ENSG00000262147	0.276373696613125
ENSG00000160094	0.276225238874263
ENSG00000279672	0.276100712303721
ENSG00000245812	0.275762113557897
ENSG00000119685	0.275731793895569
ENSG00000261609	0.275427642964436
ENSG00000230021	0.275239550831845
ENSG00000249244	0.275154189236889
ENSG00000122122	0.275036330692249
ENSG00000100379	0.274970219889991
ENSG00000136636	0.274872367379822
ENSG00000139505	0.274598228104865
ENSG00000159753	0.274481446501274
ENSG00000121577	0.274339500317575
ENSG00000138669	0.274305655546185
ENSG00000170185	0.274015889896017
ENSG00000138434	0.273997716800436
ENSG00000170836	0.273976017750688
ENSG00000186017	0.273734473329106
ENSG00000231304	0.27352510582743
ENSG00000159723	0.273504016350873
ENSG00000129226	0.273319867859674
ENSG00000084676	0.273242607761257
ENSG00000163864	0.273085570849674
ENSG00000100412	0.272815021569358
ENSG00000239445	0.272799781220213
ENSG00000187690	0.272401686023522
ENSG00000153551	0.272385787280207
ENSG00000184939	0.272130196210019
ENSG00000280033	0.272105401583012
ENSG00000272040	0.272094181838682
ENSG00000213965	0.272076693688693
ENSG00000123600	0.27195836960759
ENSG00000100399	0.271854510053907
ENSG00000197451	0.271801350351173
ENSG00000152291	0.271656332484685
ENSG00000144597	0.271138920270439
ENSG00000132467	0.271088424309499
ENSG00000259456	0.271022262676321
ENSG00000116885	0.27065008190858
ENSG00000233084	0.270373994747658
ENSG00000141934	0.269407152400302
ENSG00000144815	0.269097003336801
ENSG00000160223	0.268987138639056
ENSG00000196233	0.268693178249734
ENSG00000117262	0.268639424484323
ENSG00000125386	0.268525038064275
ENSG00000182095	0.268498001029076
ENSG00000163214	0.268161633760859
ENSG00000086189	0.267974073814628
ENSG00000189376	0.267816164879516
ENSG00000214756	0.267412621115449
ENSG00000164023	0.267325223163678
ENSG00000144218	0.267250188623167
ENSG00000211951	0.267206074513898
ENSG00000189050	0.267188312023844
ENSG00000171992	0.266712210565947
ENSG00000108039	0.266486579724879
ENSG00000272909	0.266484594933146
ENSG00000111057	0.266473951836915
ENSG00000074696	0.266422511490889
ENSG00000162298	0.266307044606196
ENSG00000218265	0.266299797070838
ENSG00000275395	0.266285356857521
ENSG00000165752	0.265791137479632
ENSG00000062524	0.265479640425331
ENSG00000167632	0.265213473571728
ENSG00000137364	0.265141849525809
ENSG00000250138	0.265105328162704
ENSG00000230084	0.265053856787496
ENSG00000275004	0.265041653311867
ENSG00000185651	0.264851518392392
ENSG00000122912	0.264736175055901
ENSG00000198046	0.264731626518343
ENSG00000279159	0.263893552575341
ENSG00000166770	0.263813702756766
ENSG00000183137	0.263678121822297
ENSG00000285215	0.263305050805862
ENSG00000233452	0.263268558472145
ENSG00000211809	0.26322622202854
ENSG00000204394	0.262968545384557
ENSG00000237547	0.262945470786493
ENSG00000003393	0.262584832706647
ENSG00000248923	0.26256491623349
ENSG00000085662	0.262527627372921
ENSG00000267106	0.262411472396016
ENSG00000139163	0.262387443770333
ENSG00000041802	0.2623657768908
ENSG00000141570	0.26190478668274
ENSG00000144228	0.261740406343818
ENSG00000231579	0.261678809822554
ENSG00000176915	0.26158763152159
ENSG00000070190	0.261550100016621
ENSG00000086712	0.261518328144815
ENSG00000134255	0.261339019344428
ENSG00000123472	0.261273497172239
ENSG00000006634	0.261256330933956
ENSG00000135362	0.261099357282147
ENSG00000188368	0.26081355999242
ENSG00000260051	0.260678444675652
ENSG00000101158	0.260368077357609
ENSG00000258890	0.260092888496827
ENSG00000172673	0.260014318619344
ENSG00000132434	0.25998871716659
ENSG00000225648	0.259838827284162
ENSG00000230071	0.259823561487864
ENSG00000144136	0.259804760080258
ENSG00000269680	0.25974447375398
ENSG00000138735	0.259408052192952
ENSG00000254469	0.259178163594811
ENSG00000161277	0.259153279420073
ENSG00000102241	0.258803343207348
ENSG00000231123	0.258290403089504
ENSG00000091490	0.258005625216251
ENSG00000109971	0.25798118706746
ENSG00000132485	0.257926070864364
ENSG00000145780	0.257785087666019
ENSG00000171790	0.257184141157648
ENSG00000222267	0.257085992928861
ENSG00000202058	0.257001491069962
ENSG00000275457	0.256871252743086
ENSG00000199691	0.256585028934617
ENSG00000260708	0.256508185525611
ENSG00000107968	0.256435925393064
ENSG00000136147	0.256384949397316
ENSG00000241644	0.25623058323276
ENSG00000085832	0.256087313839272
ENSG00000235313	0.255950360566382
ENSG00000239306	0.255932786431412
ENSG00000254470	0.255694577243844
ENSG00000170348	0.255623355935133
ENSG00000236859	0.255493162494826
ENSG00000265743	0.255140966724088
ENSG00000107614	0.255016800811808
ENSG00000107242	0.254907653532154
ENSG00000227398	0.254873474912589
ENSG00000187626	0.254685146548815
ENSG00000211819	0.254576563573383
ENSG00000173275	0.25402414157992
ENSG00000154736	0.254009136842759
ENSG00000265975	0.253962211708168
ENSG00000164038	0.253638526660399
ENSG00000143748	0.253492681638133
ENSG00000172322	0.253187487622415
ENSG00000184985	0.253044350681569
ENSG00000109684	0.252731866130004
ENSG00000198673	0.252260978322373
ENSG00000234773	0.252231763306956
ENSG00000164985	0.251952691230395
ENSG00000272106	0.251482124783933
ENSG00000267648	0.251434957408263
ENSG00000261308	0.25108234588866
ENSG00000175564	0.251069447616066
ENSG00000105127	0.251046817363113
ENSG00000129932	0.250537875339548
ENSG00000184986	0.250320822099087
ENSG00000186810	0.250015740296016
ENSG00000144283	0.249384957309416
ENSG00000286035	0.249336426952564
ENSG00000211911	0.249187109277091
ENSG00000099953	0.249163316459356
ENSG00000112902	0.249079156973461
ENSG00000246130	0.248448358572252
ENSG00000211728	0.247947678605912
ENSG00000077157	0.247809911859917
ENSG00000198369	0.247763229782436
ENSG00000140259	0.247724568473249
ENSG00000138594	0.247465385131567
ENSG00000065809	0.247177551137901
ENSG00000075945	0.247143610904175
ENSG00000111615	0.246810394190651
ENSG00000253967	0.246360915061274
ENSG00000204568	0.246128296711131
ENSG00000247774	0.245968444412716
ENSG00000286940	0.24565823514699
ENSG00000048140	0.245645245307565
ENSG00000154518	0.24558370089432
ENSG00000101109	0.245568512503137
ENSG00000283341	0.245422600195082
ENSG00000007038	0.24536508188831
ENSG00000144711	0.245363607866154
ENSG00000285774	0.245332327876658
ENSG00000250608	0.245324880571934
ENSG00000188938	0.245174991787976
ENSG00000198894	0.245126553536253
ENSG00000233588	0.245053853779259
ENSG00000249992	0.245013694073016
ENSG00000155100	0.244893096040927
ENSG00000178538	0.244807277356434
ENSG00000156709	0.244794594794989
ENSG00000211871	0.244647210570318
ENSG00000136450	0.244598219572397
ENSG00000155975	0.244588855218235
ENSG00000111834	0.244391062156671
ENSG00000275793	0.244226416486277
ENSG00000153201	0.24383889920221
ENSG00000151470	0.243098921220433
ENSG00000136856	0.243028006247544
ENSG00000257179	0.242523726735975
ENSG00000077348	0.242234716136158
ENSG00000182107	0.242155381129745
ENSG00000280120	0.242106330066992
ENSG00000144747	0.242092139687914
ENSG00000267369	0.241619490484069
ENSG00000211746	0.241604437782438
ENSG00000230487	0.241572416875191
ENSG00000198056	0.241429444281769
ENSG00000185829	0.240933561465933
ENSG00000196547	0.240884656175034
ENSG00000233006	0.240769704248953
ENSG00000273108	0.240203134088287
ENSG00000131484	0.240185476808191
ENSG00000265100	0.239961853852189
ENSG00000198689	0.239420058355713
ENSG00000260233	0.239336074601862
ENSG00000181191	0.239214314321756
ENSG00000116199	0.239100053262578
ENSG00000148248	0.238946718458343
ENSG00000186951	0.238852874962266
ENSG00000141569	0.238839036556186
ENSG00000171766	0.238801843500044
ENSG00000229512	0.238618406999259
ENSG00000198216	0.237895217111433
ENSG00000183048	0.237688260701474
ENSG00000196123	0.237067389093958
ENSG00000163946	0.23693812753143
ENSG00000277999	0.236487693933007
ENSG00000135823	0.236403962996894
ENSG00000107862	0.23615916838135
ENSG00000171100	0.23589269324525
ENSG00000065911	0.235444654683351
ENSG00000245869	0.235386080499868
ENSG00000220804	0.234916876390586
ENSG00000284734	0.234327514715462
ENSG00000135801	0.234251134080452
ENSG00000111846	0.234110180082013
ENSG00000059145	0.234097980738529
ENSG00000138002	0.234086735548518
ENSG00000177054	0.233979309354944
ENSG00000060982	0.23379916219641
ENSG00000096093	0.233698951264743
ENSG00000183734	0.233628093718629
ENSG00000170469	0.233528019209171
ENSG00000204628	0.233330513816742
ENSG00000131899	0.23327612010003
ENSG00000138750	0.233005654288465
ENSG00000277767	0.232702461871481
ENSG00000139233	0.232637267236798
ENSG00000248485	0.232620361942589
ENSG00000287091	0.232515665380267
ENSG00000116729	0.232498369707534
ENSG00000227500	0.232476604819825
ENSG00000125826	0.232463624982092
ENSG00000213967	0.232179330864356
ENSG00000144959	0.232115737203196
ENSG00000267322	0.23211141309757
ENSG00000164111	0.231845060518822
ENSG00000071243	0.231489372666851
ENSG00000023191	0.231375093602858
ENSG00000180773	0.231344549621146
ENSG00000167173	0.231337344079643
ENSG00000097096	0.231264346631501
ENSG00000253409	0.231217240852241
ENSG00000091009	0.231134564233703
ENSG00000286004	0.231014419170298
ENSG00000111490	0.230942279769047
ENSG00000171603	0.230455214316184
ENSG00000239282	0.230401823289713
ENSG00000119723	0.230370977430571
ENSG00000176182	0.230292629869499
ENSG00000164430	0.230219580635236
ENSG00000031003	0.230204635164627
ENSG00000285410	0.230194727732527
ENSG00000251411	0.230087438788767
ENSG00000162542	0.229988422366782
ENSG00000112208	0.229985134855277
ENSG00000181649	0.229385441838535
ENSG00000156515	0.229241122908235
ENSG00000150636	0.229225952209857
ENSG00000204410	0.229067687816718
ENSG00000108091	0.22890700391846
ENSG00000227543	0.228821913980692
ENSG00000141076	0.228771903819345
ENSG00000232713	0.228736049155267
ENSG00000198886	0.228712204495504
ENSG00000223496	0.228684421848835
ENSG00000104290	0.228606865284843
ENSG00000215375	0.228584074451385
ENSG00000186312	0.228502094164017
ENSG00000065970	0.228334255453264
ENSG00000168081	0.228050979888199
ENSG00000273749	0.227945803239711
ENSG00000176273	0.227788182061017
ENSG00000227486	0.227525866943842
ENSG00000147117	0.227480041716447
ENSG00000140406	0.22730068293978
ENSG00000278129	0.227019940473745
ENSG00000171596	0.226950044183837
ENSG00000142546	0.22674856837264
ENSG00000258033	0.225892773574797
ENSG00000075234	0.225653833651673
ENSG00000181090	0.225411365581014
ENSG00000243389	0.225353968938904
ENSG00000287868	0.22519504444747
ENSG00000207650	0.225146236563426
ENSG00000065029	0.225126132887891
ENSG00000184208	0.22509718563429
ENSG00000164904	0.224958169288187
ENSG00000178951	0.224912948398621
ENSG00000185885	0.22467949644679
ENSG00000172977	0.22460645690246
ENSG00000241316	0.224380583255071
ENSG00000257956	0.22421440179434
ENSG00000248290	0.224158856371954
ENSG00000278384	0.223936515078773
ENSG00000137494	0.223716756649061
ENSG00000258301	0.223499707758768
ENSG00000115657	0.223445366732863
ENSG00000140682	0.223303973525361
ENSG00000174276	0.223028680432077
ENSG00000213190	0.222974835744608
ENSG00000120063	0.222964147687342
ENSG00000259146	0.222621387237261
ENSG00000283633	0.222342561706803
ENSG00000140092	0.22193957479995
ENSG00000119703	0.2219077512172
ENSG00000228451	0.221621137980371
ENSG00000224837	0.221586501404358
ENSG00000122643	0.221569927800886
ENSG00000077312	0.221496894771759
ENSG00000151718	0.221275043823975
ENSG00000236403	0.221246248694724
ENSG00000177150	0.221176503790106
ENSG00000100027	0.221137519968423
ENSG00000143578	0.221054391414032
ENSG00000275158	0.220983613401991
ENSG00000127399	0.220973148115114
ENSG00000058335	0.220917222657632
ENSG00000254332	0.220898416054084
ENSG00000175309	0.220833755724927
ENSG00000174500	0.220747931011696
ENSG00000179104	0.220581288514205
ENSG00000185238	0.220486330268399
ENSG00000185261	0.22031386034241
ENSG00000257596	0.219971284383633
ENSG00000135272	0.219811828255244
ENSG00000258181	0.219611855373632
ENSG00000186281	0.21921227644886
ENSG00000153827	0.218962768925464
ENSG00000188511	0.218924591766873
ENSG00000138801	0.218412403345971
ENSG00000179562	0.218401590686039
ENSG00000196793	0.218188883808779
ENSG00000153147	0.217909648191266
ENSG00000010219	0.21767780068802
ENSG00000106976	0.217622171846232
ENSG00000231346	0.217459449844428
ENSG00000230882	0.217431142409525
ENSG00000268521	0.21695717679321
ENSG00000269837	0.216825309099991
ENSG00000175344	0.216668844616545
ENSG00000152061	0.215913546563938
ENSG00000104808	0.215450776080029
ENSG00000181789	0.215393571698642
ENSG00000125901	0.215339837045223
ENSG00000165714	0.215299492075987
ENSG00000275052	0.215021104870893
ENSG00000172349	0.214782780106635
ENSG00000103512	0.214771112900348
ENSG00000205464	0.214716341567414
ENSG00000254859	0.214638515718266
ENSG00000103966	0.214609885944446
ENSG00000266378	0.214475790256982
ENSG00000164674	0.21438662796639
ENSG00000116750	0.214219266462993
ENSG00000254827	0.214201795565619
ENSG00000237350	0.214140576565898
ENSG00000038210	0.214038890998297
ENSG00000183091	0.213914502891362
ENSG00000101888	0.213878101851241
ENSG00000231128	0.213840287433178
ENSG00000178562	0.213828520012446
ENSG00000167840	0.213138839087103
ENSG00000186130	0.21307785827432
ENSG00000166189	0.212950368530516
ENSG00000224424	0.212902669139382
ENSG00000075303	0.212887828233334
ENSG00000100373	0.212676886768955
ENSG00000176058	0.212399401272949
ENSG00000169905	0.212375439837835
ENSG00000198563	0.212289044556174
ENSG00000111879	0.212080681161688
ENSG00000160551	0.2119814457407
ENSG00000227355	0.211877957982244
ENSG00000204241	0.21185520201874
ENSG00000123965	0.211836831047392
ENSG00000198888	0.211771244520593
ENSG00000225342	0.211657265456986
ENSG00000236320	0.211583366161708
ENSG00000132792	0.211557256772539
ENSG00000136869	0.211529396408183
ENSG00000253570	0.211372862553993
ENSG00000164219	0.211270576924768
ENSG00000234945	0.211016281341842
ENSG00000126457	0.210792269158576
ENSG00000139508	0.210790530380982
ENSG00000213064	0.210421691562285
ENSG00000281358	0.210393309232317
ENSG00000230795	0.210347532995621
ENSG00000233594	0.210255612627389
ENSG00000147394	0.20963873214245
ENSG00000101367	0.209581172691387
ENSG00000197385	0.209309291140392
ENSG00000105829	0.209306600294584
ENSG00000138101	0.20926389091485
ENSG00000162188	0.209044045006123
ENSG00000149260	0.208998407232939
ENSG00000163349	0.20860554735772
ENSG00000100528	0.20844526686872
ENSG00000158545	0.20822159682879
ENSG00000105613	0.207886821636154
ENSG00000111911	0.207510838236497
ENSG00000148229	0.20705125675639
ENSG00000059691	0.206838818401627
ENSG00000151093	0.206784376260673
ENSG00000237821	0.206530633296903
ENSG00000083750	0.206523807549519
ENSG00000245060	0.206356226576895
ENSG00000165949	0.206285040851457
ENSG00000172543	0.206067756284351
ENSG00000168724	0.205739246848136
ENSG00000007392	0.205684164880034
ENSG00000169813	0.205481174935695
ENSG00000069966	0.205348493889358
ENSG00000217275	0.205329752073571
ENSG00000123728	0.205290613012471
ENSG00000234145	0.205288808571194
ENSG00000174915	0.205253273568364
ENSG00000287583	0.204935722459885
ENSG00000174292	0.204686833219101
ENSG00000267605	0.204484703547738
ENSG00000075336	0.203724032648832
ENSG00000274576	0.203621155145554
ENSG00000005001	0.203613663327734
ENSG00000102312	0.20335716049426
ENSG00000114503	0.20332236869262
ENSG00000233820	0.203263735391307
ENSG00000177951	0.203111046874159
ENSG00000065320	0.202849951583728
ENSG00000131503	0.202599416339965
ENSG00000073910	0.202542108202195
ENSG00000211778	0.202418484621276
ENSG00000171161	0.202397708713531
ENSG00000143319	0.202343038152734
ENSG00000129538	0.202096416387336
ENSG00000092931	0.202021325294164
ENSG00000223546	0.201663086176209
ENSG00000275832	0.201243431219543
ENSG00000105472	0.201186012795211
ENSG00000230457	0.201178041493972
ENSG00000119147	0.201071676485133
ENSG00000181101	0.20076603672707
ENSG00000142632	0.200753605980945
ENSG00000143669	0.200709909923604
ENSG00000106829	0.200137574526065
ENSG00000255642	0.199839573650328
ENSG00000198663	0.199793432213342
ENSG00000184432	0.199620573964759
ENSG00000258738	0.199605506654354
ENSG00000197497	0.199307563995408
ENSG00000149823	0.19904315870803
ENSG00000139832	0.198958293302151
ENSG00000231133	0.198609682606357
ENSG00000102054	0.198521352114831
ENSG00000185482	0.198486367138788
ENSG00000139239	0.198164285572066
ENSG00000204386	0.198127435315678
ENSG00000267474	0.198105485158164
ENSG00000258289	0.19794596063884
ENSG00000163312	0.197884833330331
ENSG00000254614	0.197775942450103
ENSG00000127511	0.197725285254241
ENSG00000123178	0.197483374349104
ENSG00000143258	0.197385921121374
ENSG00000237940	0.197370359148244
ENSG00000144935	0.197092660651065
ENSG00000088986	0.196959408892888
ENSG00000189233	0.196716210156887
ENSG00000179241	0.196635567705565
ENSG00000166002	0.196532340047532
ENSG00000110011	0.19652343308779
ENSG00000060762	0.196375622782347
ENSG00000005961	0.196366273803942
ENSG00000178732	0.196117429931042
ENSG00000261924	0.196074114836815
ENSG00000275964	0.195188745496643
ENSG00000198231	0.195167918082776
ENSG00000004809	0.195151418624186
ENSG00000121039	0.194978796377313
ENSG00000184613	0.194978439016541
ENSG00000272356	0.194709213170464
ENSG00000204152	0.194691310040543
ENSG00000188725	0.194358645313399
ENSG00000213569	0.194289759224363
ENSG00000214706	0.1941707070117
ENSG00000133661	0.193889697144485
ENSG00000139613	0.193608326638702
ENSG00000117859	0.193527655507012
ENSG00000225733	0.193418648912677
ENSG00000023041	0.193388622392888
ENSG00000150457	0.19292282328833
ENSG00000227811	0.192911471907739
ENSG00000010379	0.192698286697921
ENSG00000117395	0.192649586288624
ENSG00000124383	0.19221822284706
ENSG00000049323	0.192192920888757
ENSG00000078747	0.191801644077863
ENSG00000263072	0.191680125946547
ENSG00000233994	0.191675496664791
ENSG00000091527	0.191663115293795
ENSG00000120278	0.191550494541757
ENSG00000165269	0.191443117804486
ENSG00000183520	0.191333304566913
ENSG00000196975	0.191079404733163
ENSG00000155111	0.191052690120723
ENSG00000121741	0.191040488883526
ENSG00000069696	0.19102220083659
ENSG00000165555	0.19100395424368
ENSG00000280670	0.190960356425011
ENSG00000177570	0.190814317992748
ENSG00000283930	0.190781197713156
ENSG00000136044	0.190589125583392
ENSG00000115756	0.190412446915535
ENSG00000225187	0.190270583435904
ENSG00000274922	0.190241858368435
ENSG00000183207	0.189908402079926
ENSG00000049192	0.189845971954834
ENSG00000231125	0.189805026553355
ENSG00000011422	0.189777440622299
ENSG00000166128	0.189625133916579
ENSG00000117593	0.189594346712148
ENSG00000106049	0.189011068308304
ENSG00000214279	0.188916869757681
ENSG00000288253	0.188875685401649
ENSG00000260668	0.188681966748546
ENSG00000286724	0.188560778922756
ENSG00000110944	0.188273874620744
ENSG00000116852	0.188048262867705
ENSG00000272264	0.187931161164237
ENSG00000127837	0.187922640279095
ENSG00000147044	0.187918326260509
ENSG00000125510	0.18771402382385
ENSG00000067900	0.187656209793975
ENSG00000269148	0.187603466543391
ENSG00000004700	0.187587313047793
ENSG00000112312	0.187204289023529
ENSG00000177335	0.187072081368196
ENSG00000257950	0.186709025432867
ENSG00000227782	0.186600081483217
ENSG00000243431	0.186419451044156
ENSG00000196756	0.186288919036598
ENSG00000197694	0.18625662963895
ENSG00000198003	0.18621980431668
ENSG00000175544	0.185764540672329
ENSG00000138639	0.185273234667019
ENSG00000243725	0.185264380749718
ENSG00000120686	0.185045757808239
ENSG00000153015	0.184646248258742
ENSG00000197020	0.184364457713
ENSG00000133027	0.184347703658783
ENSG00000168393	0.184305918797624
ENSG00000237429	0.184167153442993
ENSG00000163655	0.183912190929734
ENSG00000171444	0.18368027410386
ENSG00000211784	0.18362478854539
ENSG00000276718	0.183575053278036
ENSG00000204653	0.183463331659385
ENSG00000154330	0.183452471660091
ENSG00000242048	0.183442235780259
ENSG00000148680	0.18289681355556
ENSG00000142494	0.182785078240571
ENSG00000240898	0.182706161126471
ENSG00000213090	0.182654031300873
ENSG00000112033	0.182422030616149
ENSG00000125445	0.182213441107133
ENSG00000167601	0.181679414792692
ENSG00000086717	0.181581815959896
ENSG00000266918	0.18118005570479
ENSG00000211714	0.180976987397592
ENSG00000144451	0.180896537762638
ENSG00000175087	0.180609684042366
ENSG00000153815	0.180594670122472
ENSG00000228140	0.180546899501269
ENSG00000188599	0.180400189483987
ENSG00000285618	0.18031757773118
ENSG00000132570	0.180126438568428
ENSG00000144401	0.179961207213245
ENSG00000214941	0.179822287223871
ENSG00000275613	0.179387736764219
ENSG00000128016	0.179276308796408
ENSG00000104447	0.179180432306065
ENSG00000074276	0.179174658763072
ENSG00000158480	0.179095382794597
ENSG00000211460	0.178958821799117
ENSG00000198604	0.178868884510607
ENSG00000035862	0.178761411646962
ENSG00000172731	0.178604493271332
ENSG00000267123	0.178288476185578
ENSG00000167004	0.177963960644789
ENSG00000139697	0.177750668054248
ENSG00000108963	0.177722493282805
ENSG00000176155	0.177693434241347
ENSG00000165312	0.177393946657127
ENSG00000147050	0.177320394596252
ENSG00000276488	0.177174797009655
ENSG00000166348	0.177130118299279
ENSG00000228146	0.176546133279213
ENSG00000154642	0.176381793508152
ENSG00000124920	0.176158684411522
ENSG00000237702	0.176149197624002
ENSG00000108830	0.176093024071596
ENSG00000120738	0.176046588854307
ENSG00000236779	0.17575435759951
ENSG00000214820	0.175298209534005
ENSG00000133055	0.175008131568108
ENSG00000155189	0.174891796638915
ENSG00000129255	0.174878102385536
ENSG00000235245	0.174562449017168
ENSG00000185905	0.174489946962752
ENSG00000127328	0.174435791503105
ENSG00000184575	0.174421330841023
ENSG00000217060	0.174060622368683
ENSG00000177045	0.173961100278164
ENSG00000233830	0.17395854026598
ENSG00000144867	0.173924274849567
ENSG00000100888	0.173887364559695
ENSG00000185475	0.173813309081552
ENSG00000198081	0.173449184626121
ENSG00000287263	0.173270679449598
ENSG00000177125	0.173166516159738
ENSG00000125962	0.17314457717129
ENSG00000047578	0.172871775281259
ENSG00000172819	0.172855568811615
ENSG00000253364	0.172349179248081
ENSG00000280214	0.172319659679961
ENSG00000097021	0.172280271362968
ENSG00000211752	0.172199309460585
ENSG00000214612	0.172064625823867
ENSG00000062822	0.171844939273581
ENSG00000124780	0.171397795029773
ENSG00000160229	0.171365351567923
ENSG00000101190	0.171319976134971
ENSG00000211715	0.171281402665422
ENSG00000121058	0.171227256479534
ENSG00000168395	0.17116471534619
ENSG00000100280	0.171154350702111
ENSG00000173950	0.170566562458413
ENSG00000102524	0.170499826496143
ENSG00000101452	0.170042264942264
ENSG00000081189	0.169835150436808
ENSG00000211751	0.169201161907368
ENSG00000113391	0.168839061540039
ENSG00000143337	0.168495939443126
ENSG00000277157	0.168481998011193
ENSG00000065000	0.168450292036399
ENSG00000122705	0.168305018831802
ENSG00000275807	0.168194457238516
ENSG00000128915	0.168125725337175
ENSG00000112200	0.168033226495546
ENSG00000260389	0.167658035753362
ENSG00000063046	0.16761549276952
ENSG00000205913	0.167606310140496
ENSG00000143127	0.167222390509871
ENSG00000278535	0.166856826375192
ENSG00000112378	0.166581623518321
ENSG00000243544	0.166137414775627
ENSG00000261253	0.166048284706566
ENSG00000143882	0.16599837618089
ENSG00000167978	0.165574122698297
ENSG00000269404	0.165367590040315
ENSG00000170604	0.165116127280223
ENSG00000158941	0.165083182222636
ENSG00000168566	0.164722062566826
ENSG00000169951	0.164697305857431
ENSG00000106290	0.164612439114133
ENSG00000100368	0.164562859363908
ENSG00000118363	0.163997040743706
ENSG00000196976	0.163901542280257
ENSG00000064703	0.163878358268844
ENSG00000254860	0.163710843026408
ENSG00000268912	0.163399110933014
ENSG00000103852	0.16336321679395
ENSG00000270049	0.163052394376649
ENSG00000242324	0.163009538691437
ENSG00000211706	0.162772786531276
ENSG00000150456	0.162715440044529
ENSG00000133026	0.162594562016249
ENSG00000287061	0.162593891681227
ENSG00000169247	0.162317084104881
ENSG00000253882	0.161872039936312
ENSG00000134827	0.161800676575967
ENSG00000248827	0.161744554545575
ENSG00000276259	0.161718791650369
ENSG00000178803	0.161628516642442
ENSG00000127528	0.161527822937848
ENSG00000249858	0.161144220846785
ENSG00000065427	0.16109623109976
ENSG00000172500	0.161093486494212
ENSG00000213976	0.160828767913138
ENSG00000223374	0.16040725111947
ENSG00000010327	0.160359358888699
ENSG00000170627	0.160203587458042
ENSG00000165682	0.159988493414203
ENSG00000211691	0.15953620359881
ENSG00000272077	0.159187246631239
ENSG00000167281	0.159114259865738
ENSG00000267453	0.158632121812317
ENSG00000265218	0.158463886754516
ENSG00000164855	0.158432937553942
ENSG00000258744	0.158189388984672
ENSG00000118816	0.157793034884199
ENSG00000174327	0.157432736615377
ENSG00000073803	0.157304466023541
ENSG00000243155	0.157099252600904
ENSG00000240038	0.156487238050406
ENSG00000267632	0.156374769146331
ENSG00000180694	0.15630689548792
ENSG00000233229	0.155955270841494
ENSG00000249437	0.155954491935127
ENSG00000244682	0.155398615337525
ENSG00000233382	0.155370903298352
ENSG00000102471	0.154592987310635
ENSG00000236234	0.154513802006311
ENSG00000133250	0.154481165652203
ENSG00000206177	0.154443606323794
ENSG00000140511	0.15436103996915
ENSG00000180376	0.154344701414302
ENSG00000254206	0.154300626363619
ENSG00000236603	0.153720332465162
ENSG00000182326	0.153535495081456
ENSG00000125966	0.153480574342593
ENSG00000162882	0.15334099187981
ENSG00000274292	0.152883141905615
ENSG00000197415	0.152473036678353
ENSG00000127831	0.152366054001352
ENSG00000129493	0.152364400892706
ENSG00000223973	0.152102963140994
ENSG00000183977	0.152082406294666
ENSG00000015532	0.152043945884522
ENSG00000187627	0.152027582713369
ENSG00000065357	0.151976722686085
ENSG00000060709	0.15191947559737
ENSG00000282951	0.151657368912053
ENSG00000250444	0.151583319535473
ENSG00000101782	0.151537405801881
ENSG00000270426	0.151507335880809
ENSG00000108395	0.151446107839564
ENSG00000267274	0.151307146851824
ENSG00000164073	0.151292627294161
ENSG00000254703	0.151277050141777
ENSG00000124279	0.151187996328213
ENSG00000164576	0.150993032638231
ENSG00000204116	0.15084606189263
ENSG00000077514	0.150721498061551
ENSG00000126500	0.150362031693948
ENSG00000106948	0.150200131364238
ENSG00000122741	0.149949381039082
ENSG00000214185	0.149257602718158
ENSG00000272142	0.149254368787798
ENSG00000242338	0.149062153266034
ENSG00000186230	0.14883100610176
ENSG00000173436	0.148747819030856
ENSG00000198556	0.148733422201903
ENSG00000278619	0.148616370803803
ENSG00000187953	0.14860397594942
ENSG00000125534	0.148471665331977
ENSG00000257135	0.148118461810796
ENSG00000270820	0.147454621065931
ENSG00000111880	0.147238251460511
ENSG00000186104	0.147073858805072
ENSG00000148334	0.14706791431523
ENSG00000280067	0.146998573451397
ENSG00000102230	0.146798927602323
ENSG00000105643	0.146787848121506
ENSG00000180881	0.146527632497955
ENSG00000070371	0.146289051771586
ENSG00000218357	0.14618720836484
ENSG00000085982	0.145846627056525
ENSG00000204421	0.145704247959697
ENSG00000152433	0.145516797346632
ENSG00000262678	0.145342185851705
ENSG00000170835	0.145328933782247
ENSG00000196172	0.144752383418814
ENSG00000170439	0.144752183694374
ENSG00000266338	0.144695860727755
ENSG00000264968	0.144597511165045
ENSG00000067057	0.144418970468741
ENSG00000127743	0.144154226087778
ENSG00000168918	0.144033207095123
ENSG00000172115	0.144024747237049
ENSG00000106341	0.144014103827796
ENSG00000037757	0.143980371777269
ENSG00000180938	0.143841658517418
ENSG00000272654	0.143821119499017
ENSG00000241015	0.143707211905449
ENSG00000234705	0.143666920154496
ENSG00000179163	0.143649063040616
ENSG00000235546	0.143491829598156
ENSG00000136875	0.14335221739301
ENSG00000226491	0.143343588475981
ENSG00000180901	0.143098572568392
ENSG00000168778	0.143094516451339
ENSG00000188786	0.142808157885935
ENSG00000089006	0.142785968185921
ENSG00000142233	0.142520056182164
ENSG00000230454	0.142167355663207
ENSG00000260259	0.142074147339046
ENSG00000125755	0.141977264882898
ENSG00000225190	0.141470570123596
ENSG00000157782	0.141402474190211
ENSG00000188199	0.141003024625169
ENSG00000105732	0.140936432460119
ENSG00000196549	0.140845290647738
ENSG00000180035	0.140834802629098
ENSG00000186469	0.140504983756539
ENSG00000287110	0.140422175721586
ENSG00000150045	0.140095025568586
ENSG00000146587	0.139903713184127
ENSG00000181260	0.139877160144005
ENSG00000186318	0.139549049262114
ENSG00000164961	0.139355909710914
ENSG00000166135	0.138921623595919
ENSG00000163528	0.13879524743774
ENSG00000152454	0.138594730923708
ENSG00000180172	0.138563257068126
ENSG00000126012	0.137936309479858
ENSG00000005249	0.137899190602017
ENSG00000260317	0.137747231124052
ENSG00000260910	0.137718032655086
ENSG00000260727	0.137165375094334
ENSG00000111961	0.137042457080695
ENSG00000271581	0.136857055371202
ENSG00000273702	0.136834260327898
ENSG00000038219	0.136643474873584
ENSG00000215267	0.136419138789324
ENSG00000181222	0.136135927513592
ENSG00000167614	0.135882501567138
ENSG00000134371	0.135780903030356
ENSG00000130958	0.135769221082788
ENSG00000144580	0.13549944233772
ENSG00000117500	0.135332772158718
ENSG00000248905	0.135326009943467
ENSG00000081923	0.135164065603678
ENSG00000189343	0.134751576500792
ENSG00000258824	0.134677518851895
ENSG00000122481	0.134477288754379
ENSG00000130177	0.134368726791822
ENSG00000117448	0.134285263438469
ENSG00000062650	0.133499225008943
ENSG00000125885	0.133304380159065
ENSG00000259207	0.133229183703812
ENSG00000261187	0.132927236467377
ENSG00000124299	0.132807680730003
ENSG00000149658	0.132493875365403
ENSG00000213638	0.132213733656331
ENSG00000162928	0.131999087847149
ENSG00000105186	0.131965094612463
ENSG00000125457	0.131712300171505
ENSG00000106113	0.131645900106633
ENSG00000079931	0.131250406645062
ENSG00000196507	0.131212347899165
ENSG00000105329	0.131089683199505
ENSG00000148690	0.130800403156499
ENSG00000165511	0.130572141857898
ENSG00000127377	0.130534961632255
ENSG00000205085	0.130462691234423
ENSG00000197557	0.130435468879808
ENSG00000092108	0.130314639633435
ENSG00000256448	0.13019506830736
ENSG00000006607	0.130147761631182
ENSG00000260032	0.130134953133003
ENSG00000101811	0.129675717955023
ENSG00000166986	0.129260513521855
ENSG00000121858	0.129255500640234
ENSG00000122025	0.128810323954039
ENSG00000197785	0.128732370736185
ENSG00000171219	0.128622543401498
ENSG00000273311	0.128575076092908
ENSG00000196782	0.128500649214578
ENSG00000139926	0.128258356496304
ENSG00000196878	0.128176523948394
ENSG00000261659	0.127908988937797
ENSG00000170322	0.127667611063232
ENSG00000010404	0.127643916453119
ENSG00000183921	0.127298714615947
ENSG00000233325	0.126708403386165
ENSG00000286584	0.126201296658077
ENSG00000177803	0.125785949880921
ENSG00000278828	0.125722262862864
ENSG00000132952	0.125559830949037
ENSG00000075975	0.125340169858023
ENSG00000011275	0.125118287457225
ENSG00000229056	0.125090454785155
ENSG00000211717	0.125017520694835
ENSG00000106605	0.124851858010558
ENSG00000176124	0.124791909544306
ENSG00000132950	0.124638925015239
ENSG00000155229	0.124572401856233
ENSG00000138698	0.124351634356573
ENSG00000235703	0.124188970350784
ENSG00000250471	0.124104552405918
ENSG00000258725	0.124079205517267
ENSG00000274114	0.124063214355156
ENSG00000264176	0.124043851592808
ENSG00000228360	0.124012385174399
ENSG00000138411	0.123998470280961
ENSG00000176903	0.123827071392898
ENSG00000286330	0.123569921360038
ENSG00000157600	0.123433065951527
ENSG00000277491	0.123407077092362
ENSG00000135870	0.123378196978163
ENSG00000161405	0.123044421557909
ENSG00000285756	0.122854036671235
ENSG00000100347	0.122618264881997
ENSG00000213222	0.122483569757178
ENSG00000145703	0.1222405790295
ENSG00000237836	0.122220719688058
ENSG00000163138	0.122206387871053
ENSG00000223612	0.122012226988182
ENSG00000188389	0.121678617859153
ENSG00000152926	0.121672392038581
ENSG00000136213	0.121306597841803
ENSG00000153558	0.121093836696975
ENSG00000063978	0.120820733977005
ENSG00000182220	0.120745291137904
ENSG00000173540	0.120369682039328
ENSG00000000457	0.120128854739012
ENSG00000228081	0.119522650946523
ENSG00000077585	0.11924771063431
ENSG00000211846	0.118529183922129
ENSG00000107331	0.118517724681102
ENSG00000234585	0.118469376480581
ENSG00000210144	0.118381924821635
ENSG00000138835	0.118088503594384
ENSG00000155026	0.11794254913921
ENSG00000198841	0.117755004548348
ENSG00000242797	0.11768871241771
ENSG00000070761	0.117576969765935
ENSG00000124613	0.117431799492662
ENSG00000124222	0.117183101028746
ENSG00000198624	0.116834372101289
ENSG00000100320	0.116389104491175
ENSG00000092010	0.115860443791473
ENSG00000101654	0.115550563611373
ENSG00000180917	0.115202736685063
ENSG00000176396	0.114532832815885
ENSG00000196724	0.114457849977496
ENSG00000171291	0.114210330642516
ENSG00000204564	0.114142884111966
ENSG00000151445	0.114014029214329
ENSG00000277763	0.113732249602924
ENSG00000238035	0.113426201671731
ENSG00000242071	0.113330487552523
ENSG00000279026	0.11325456358667
ENSG00000269934	0.112991017396737
ENSG00000163867	0.11298450286282
ENSG00000231827	0.112793783244142
ENSG00000167711	0.11259908127876
ENSG00000170364	0.112311525692245
ENSG00000096872	0.11227736636666
ENSG00000219487	0.111974370480086
ENSG00000093000	0.111866643002447
ENSG00000179630	0.111703776600642
ENSG00000204172	0.11169865181008
ENSG00000207741	0.11160038464037
ENSG00000278267	0.111266136130961
ENSG00000135709	0.111223397054159
ENSG00000162959	0.11114444094952
ENSG00000237672	0.111131292294165
ENSG00000071655	0.111072869177741
ENSG00000205336	0.110982260349213
ENSG00000273576	0.110615084408716
ENSG00000287510	0.110540096875009
ENSG00000118402	0.110405774468283
ENSG00000140548	0.110400004007161
ENSG00000123843	0.11029716094196
ENSG00000182141	0.110233642012208
ENSG00000177971	0.110233108337752
ENSG00000003756	0.109889365422599
ENSG00000214846	0.109839690338383
ENSG00000197885	0.109790613226188
ENSG00000213906	0.109639909916496
ENSG00000156671	0.109092892827056
ENSG00000214063	0.108956655644794
ENSG00000116095	0.10889197871275
ENSG00000105486	0.108851932540541
ENSG00000233230	0.108701482513176
ENSG00000121067	0.108435120665946
ENSG00000068400	0.108112698594681
ENSG00000279602	0.108064440762558
ENSG00000229473	0.108052002308344
ENSG00000267016	0.107955605211271
ENSG00000147912	0.10789546091411
ENSG00000231769	0.107824502561625
ENSG00000275835	0.107808219136857
ENSG00000232334	0.107713688572941
ENSG00000153187	0.10762947278264
ENSG00000257242	0.107477339623153
ENSG00000185924	0.107164322705636
ENSG00000139726	0.106904024948774
ENSG00000042429	0.106883924047864
ENSG00000006432	0.105771358506963
ENSG00000223417	0.105734954377941
ENSG00000184903	0.105669855519109
ENSG00000156398	0.105567666843226
ENSG00000281468	0.105361662382021
ENSG00000180817	0.105128880651833
ENSG00000251571	0.104954307584942
ENSG00000085788	0.104891405646154
ENSG00000287222	0.104792734029403
ENSG00000248487	0.104635808724615
ENSG00000164754	0.10456180028868
ENSG00000198964	0.104309888799575
ENSG00000213658	0.104298784577035
ENSG00000038358	0.104112827195281
ENSG00000115840	0.104087058998241
ENSG00000182179	0.104015753622041
ENSG00000136243	0.103841882400999
ENSG00000273230	0.103738874411505
ENSG00000230734	0.103170214765181
ENSG00000268670	0.10316185547173
ENSG00000175513	0.103085194920153
ENSG00000065518	0.103078831331841
ENSG00000130561	0.103078336418429
ENSG00000139182	0.103076603309749
ENSG00000228696	0.10302082961036
ENSG00000166887	0.102978205581787
ENSG00000110660	0.102861485164073
ENSG00000205758	0.102658034780462
ENSG00000120805	0.102636221080521
ENSG00000283544	0.102536883984911
ENSG00000239857	0.102401251219726
ENSG00000163412	0.102060327298433
ENSG00000227598	0.101564574429595
ENSG00000113141	0.101511875102796
ENSG00000143156	0.101506766181082
ENSG00000198625	0.101279843731698
ENSG00000227850	0.101177931069479
ENSG00000118514	0.101154546319576
ENSG00000129187	0.101118378116748
ENSG00000260196	0.100698007745746
ENSG00000183020	0.100687170077657
ENSG00000181019	0.100524026402874
ENSG00000128891	0.100265963748513
ENSG00000264853	0.10011218303672
ENSG00000229236	0.100068874545639
ENSG00000177324	0.100049480774647
ENSG00000132275	0.0999764926589639
ENSG00000259687	0.0997821944329332
ENSG00000125351	0.099504291461079
ENSG00000243289	0.0993613226429783
ENSG00000167965	0.099261833866278
ENSG00000151623	0.0992569381793042
ENSG00000108958	0.0989279561197411
ENSG00000070087	0.0987636379876441
ENSG00000265845	0.0984101032938585
ENSG00000131697	0.098392687806772
ENSG00000130349	0.0983412095324611
ENSG00000066117	0.0982894589819742
ENSG00000033122	0.0982375733227931
ENSG00000117533	0.0982233582339481
ENSG00000233665	0.0978816935252819
ENSG00000121390	0.0978643927366347
ENSG00000274425	0.097592499735278
ENSG00000111667	0.0975342138469937
ENSG00000257953	0.0973875743550278
ENSG00000125447	0.0970154879661333
ENSG00000263272	0.0969769593435407
ENSG00000210140	0.0969459430338405
ENSG00000188933	0.0968386137441985
ENSG00000090339	0.0968265232319848
ENSG00000269681	0.0967724732193864
ENSG00000108828	0.0965892038402992
ENSG00000134882	0.0965766875812789
ENSG00000260007	0.0964818675305801
ENSG00000102218	0.0963641618063434
ENSG00000188690	0.0961456946566459
ENSG00000280852	0.0960946837644432
ENSG00000152127	0.0960199638863509
ENSG00000178691	0.0957904007318728
ENSG00000164330	0.0957627424775362
ENSG00000163823	0.0954675743315408
ENSG00000197272	0.0954225567870686
ENSG00000164403	0.0954171528325439
ENSG00000238098	0.0953766462694017
ENSG00000197976	0.095273844552228
ENSG00000279415	0.0952272049981846
ENSG00000182134	0.0952043848422582
ENSG00000229043	0.0948269557908221
ENSG00000250318	0.0948098525836057
ENSG00000271952	0.0946639675098678
ENSG00000197558	0.0945784171573941
ENSG00000129484	0.0943758005238053
ENSG00000175970	0.0942062471156719
ENSG00000226742	0.0941828510777076
ENSG00000175920	0.0936792003279935
ENSG00000125817	0.093635824360741
ENSG00000101574	0.0933031815265769
ENSG00000169100	0.0930267715079962
ENSG00000251050	0.0929965987901519
ENSG00000023839	0.0926951108608305
ENSG00000261499	0.092337194209388
ENSG00000286177	0.0922115027204939
ENSG00000271605	0.0920240983757418
ENSG00000262691	0.0919791371631341
ENSG00000115204	0.0918612857796489
ENSG00000125084	0.091629497748444
ENSG00000175470	0.0914298893657152
ENSG00000165684	0.0911174837723231
ENSG00000177556	0.0911132542147434
ENSG00000162144	0.0909509582797405
ENSG00000137218	0.0906782901881673
ENSG00000182985	0.0905950546329139
ENSG00000206337	0.0901911064238057
ENSG00000189339	0.090170455016166
ENSG00000185883	0.0901539304318344
ENSG00000153982	0.0898162513645549
ENSG00000102858	0.0898128588463034
ENSG00000154930	0.0897259839497864
ENSG00000248714	0.0893310581172702
ENSG00000118898	0.0892768080104412
ENSG00000241889	0.0892340691849967
ENSG00000186111	0.0892100271976038
ENSG00000249087	0.0888255757802286
ENSG00000188735	0.0887461210747259
ENSG00000172296	0.088333843435507
ENSG00000178789	0.0878629289063775
ENSG00000111843	0.0877431048088343
ENSG00000067191	0.0875714413406443
ENSG00000200534	0.0874313127604565
ENSG00000175084	0.0872644153612012
ENSG00000280010	0.0871357050559357
ENSG00000105568	0.0869466391267228
ENSG00000063180	0.0867670165594859
ENSG00000121310	0.0863444443308499
ENSG00000169727	0.0863155500097771
ENSG00000146122	0.0861805313125857
ENSG00000163818	0.0860943343523018
ENSG00000169598	0.0860709984337016
ENSG00000184786	0.0856016105511819
ENSG00000144893	0.0853104746492875
ENSG00000120333	0.0851467806761925
ENSG00000286431	0.0850034581295463
ENSG00000165171	0.0848309077946673
ENSG00000255557	0.084540935906933
ENSG00000253948	0.0844837934287537
ENSG00000165282	0.0844560999751685
ENSG00000196961	0.0844080964954639
ENSG00000130748	0.0841286888402218
ENSG00000073536	0.0840502999549036
ENSG00000285230	0.0839278328267991
ENSG00000163686	0.0838086442105492
ENSG00000141456	0.083748105609099
ENSG00000187742	0.0835484561932605
ENSG00000197548	0.0834505572416287
ENSG00000227533	0.0833453591656118
ENSG00000100503	0.0832670445290224
ENSG00000198208	0.08302019682719
ENSG00000167081	0.0828968985724571
ENSG00000154262	0.0827690885661985
ENSG00000232807	0.082759135093513
ENSG00000260456	0.0826903184081521
ENSG00000180425	0.0826194274306799
ENSG00000105971	0.0825560374413088
ENSG00000196420	0.0822331710787374
ENSG00000281357	0.0822271721495146
ENSG00000246596	0.0819011301719921
ENSG00000288531	0.0814989163323836
ENSG00000087111	0.0814840440346258
ENSG00000234572	0.0814487698933451
ENSG00000143458	0.0814384580477236
ENSG00000147065	0.0812905080758173
ENSG00000119673	0.0812831234037215
ENSG00000088682	0.0811109131329347
ENSG00000235768	0.0809884709213945
ENSG00000197063	0.0808723457147886
ENSG00000133256	0.0808637894648533
ENSG00000170296	0.0808454976868884
ENSG00000279758	0.0806933140380348
ENSG00000109881	0.0805229240376326
ENSG00000073861	0.0803643296825681
ENSG00000266274	0.0803408621171567
ENSG00000130818	0.0796268199989018
ENSG00000197860	0.0796005041796236
ENSG00000267419	0.0795165379134428
ENSG00000072135	0.0794911559362544
ENSG00000266983	0.0792711936790853
ENSG00000095209	0.0791488937591883
ENSG00000204843	0.0791207649959823
ENSG00000007264	0.0789971941298611
ENSG00000260286	0.0787209259101541
ENSG00000068976	0.078701396826489
ENSG00000100297	0.0782759527987631
ENSG00000273247	0.0782321635453832
ENSG00000123338	0.0780889185846839
ENSG00000053770	0.0779425516364631
ENSG00000269235	0.0777856008396452
ENSG00000279861	0.0777682870025059
ENSG00000197815	0.0777396654811484
ENSG00000168005	0.0776100145102364
ENSG00000225338	0.0775900472324691
ENSG00000267058	0.0773182277337976
ENSG00000230715	0.0771348594601898
ENSG00000038427	0.076806172873829
ENSG00000263033	0.0766596393528862
ENSG00000101181	0.0764375725386413
ENSG00000088038	0.0760782915903062
ENSG00000213790	0.0759715169120871
ENSG00000109063	0.0759437948290706
ENSG00000148481	0.0757722033823201
ENSG00000013275	0.0756903882523799
ENSG00000178952	0.0747945237431755
ENSG00000259081	0.0747625089427057
ENSG00000154620	0.0746962962069616
ENSG00000250365	0.074452395451877
ENSG00000145332	0.0741342600119837
ENSG00000274270	0.0740663430318834
ENSG00000185361	0.0737267325494664
ENSG00000228050	0.0735807502497947
ENSG00000189045	0.0733475436808994
ENSG00000158270	0.0731182472659969
ENSG00000145819	0.0728749296472383
ENSG00000173480	0.0727859445488846
ENSG00000047410	0.072475429013655
ENSG00000231527	0.0723684331644325
ENSG00000172037	0.0723239017492506
ENSG00000149506	0.0722538951125034
ENSG00000083520	0.0721772982222109
ENSG00000246263	0.071953141363891
ENSG00000237254	0.0717522060463756
ENSG00000160282	0.0715787417755707
ENSG00000169981	0.0714916653651731
ENSG00000158470	0.0714190712624404
ENSG00000108064	0.0708857291721582
ENSG00000107897	0.0706234911616046
ENSG00000120910	0.0705561301763008
ENSG00000175224	0.0704991672118556
ENSG00000155508	0.0704525345619509
ENSG00000232450	0.0702520754251335
ENSG00000237296	0.0701150525514914
ENSG00000108424	0.0697193697754481
ENSG00000111452	0.0695782764485768
ENSG00000101363	0.069477597867703
ENSG00000253223	0.0693664462260718
ENSG00000197253	0.0693607355654582
ENSG00000202533	0.069158892624114
ENSG00000269765	0.0691170052388887
ENSG00000285665	0.0691063452177244
ENSG00000126368	0.0689656327173725
ENSG00000242866	0.068680428278858
ENSG00000156345	0.0686717603287957
ENSG00000115318	0.0681384817804147
ENSG00000132746	0.0679555332697598
ENSG00000143450	0.0677640693638069
ENSG00000013375	0.0672303014130945
ENSG00000173578	0.0670350033793524
ENSG00000206562	0.067031337717187
ENSG00000174243	0.0668674906560627
ENSG00000182048	0.0667324076952945
ENSG00000140968	0.066607453109879
ENSG00000282826	0.0662565432926106
ENSG00000100918	0.0660952497210699
ENSG00000162408	0.0659374653937574
ENSG00000245149	0.0659264670026887
ENSG00000129595	0.0658577129904106
ENSG00000109670	0.0656790811414427
ENSG00000216937	0.0654730572233097
ENSG00000063761	0.0654144538586145
ENSG00000148400	0.0654134831948552
ENSG00000213930	0.0653310449600597
ENSG00000241170	0.065277982968771
ENSG00000147127	0.065029476452739
ENSG00000198680	0.0649728793595618
ENSG00000168291	0.0649528609314185
ENSG00000119865	0.0648713292470302
ENSG00000280953	0.0648596084582274
ENSG00000233885	0.0647919435132108
ENSG00000279339	0.0643922104204464
ENSG00000163002	0.0643242651871065
ENSG00000172803	0.0642935202357443
ENSG00000183604	0.0642182345589739
ENSG00000188092	0.0641513476714665
ENSG00000215859	0.0637069609545831
ENSG00000138286	0.0635248918225576
ENSG00000163600	0.0633794679747727
ENSG00000087076	0.0630878994057103
ENSG00000181291	0.0629652582520565
ENSG00000132704	0.0628849122532122
ENSG00000175395	0.0628501600942668
ENSG00000198917	0.0627325122614254
ENSG00000226314	0.0626700789590221
ENSG00000173809	0.0623329082796079
ENSG00000183605	0.0619909296655707
ENSG00000204001	0.06182880395695
ENSG00000281912	0.0618114324893194
ENSG00000285257	0.0617939182700505
ENSG00000246273	0.0617768891127675
ENSG00000211654	0.0616719561387172
ENSG00000279368	0.06157280797624
ENSG00000138399	0.0614687117192081
ENSG00000131051	0.061018957857393
ENSG00000255909	0.0608249459329303
ENSG00000239265	0.060593439042957
ENSG00000211931	0.0604606645604435
ENSG00000226891	0.0604486691260282
ENSG00000083123	0.0603680622700432
ENSG00000099901	0.0603506927719833
ENSG00000198363	0.0603471641132667
ENSG00000005844	0.0603168907811958
ENSG00000165568	0.0599514928229641
ENSG00000167487	0.059944307088488
ENSG00000167523	0.0599011032653626
ENSG00000286256	0.0597580739995402
ENSG00000117385	0.0596158756122891
ENSG00000029363	0.0596033791369009
ENSG00000123901	0.0595459202308538
ENSG00000132517	0.0593602298024542
ENSG00000124813	0.0589472188616229
ENSG00000082213	0.0588075695436098
ENSG00000177575	0.0587288876695671
ENSG00000042088	0.058569535714524
ENSG00000149548	0.0585395994446723
ENSG00000131069	0.0585050307378885
ENSG00000008086	0.0580146503484374
ENSG00000231858	0.0579429965022543
ENSG00000147471	0.057898555110466
ENSG00000271553	0.0573666612455516
ENSG00000123159	0.0573215750235396
ENSG00000174780	0.0572353682659548
ENSG00000186594	0.0571068120375277
ENSG00000115339	0.0569404890272329
ENSG00000185839	0.0567439462692135
ENSG00000152942	0.0566170942685852
ENSG00000153823	0.056111898584965
ENSG00000182393	0.056016934372639
ENSG00000126261	0.0556436077449619
ENSG00000167842	0.0555114789490403
ENSG00000127952	0.0554294789254708
ENSG00000240291	0.0554109786452721
ENSG00000154174	0.0553796123942484
ENSG00000196092	0.0553611358803658
ENSG00000260992	0.0553551014822349
ENSG00000185803	0.0552232411401082
ENSG00000146376	0.0546760272979911
ENSG00000257702	0.0546432822559871
ENSG00000255062	0.0545817813347151
ENSG00000257489	0.0544801350808212
ENSG00000168411	0.0543819576974219
ENSG00000228314	0.0541248570260073
ENSG00000235043	0.0536058459413156
ENSG00000212694	0.0534193505091844
ENSG00000126861	0.0533587909871502
ENSG00000128973	0.0533035564604046
ENSG00000236170	0.0529494467408092
ENSG00000250519	0.0528001709531936
ENSG00000241007	0.0526847897526131
ENSG00000223551	0.0524913067102522
ENSG00000115641	0.0521485060196463
ENSG00000253559	0.0519618241475377
ENSG00000116161	0.0517894489787967
ENSG00000067596	0.051575563359491
ENSG00000206573	0.0514543382293909
ENSG00000178966	0.0514042653475223
ENSG00000110442	0.0511333835106548
ENSG00000071994	0.0510264744914907
ENSG00000162819	0.050964871375819
ENSG00000166848	0.0509501038548762
ENSG00000101384	0.0506029476842835
ENSG00000272841	0.0505937432566917
ENSG00000112305	0.0503991377570867
ENSG00000127980	0.0503457735541095
ENSG00000268379	0.0503065015172869
ENSG00000159708	0.0501734173715783
ENSG00000132259	0.04980106367885
ENSG00000112983	0.0497771612748978
ENSG00000116005	0.0497713934352305
ENSG00000213683	0.0495748922677699
ENSG00000204475	0.0494927652385649
ENSG00000129933	0.049467682960754
ENSG00000136271	0.0493142572042536
ENSG00000235449	0.0489957201286087
ENSG00000259376	0.048970133731583
ENSG00000178982	0.0488304339379514
ENSG00000146232	0.0483289305200043
ENSG00000133243	0.0482575943227158
ENSG00000236423	0.0482531417285501
ENSG00000196284	0.0480468991822653
ENSG00000234130	0.0479956701175243
ENSG00000238082	0.0479875093780452
ENSG00000005059	0.0477911228564505
ENSG00000174483	0.047744372809346
ENSG00000117143	0.0475361210614461
ENSG00000123505	0.047335795674596
ENSG00000273270	0.0472208346048082
ENSG00000180096	0.0471930615037164
ENSG00000214708	0.047177146381479
ENSG00000134265	0.0470391518393932
ENSG00000255200	0.0470232398595002
ENSG00000145912	0.0464064962493931
ENSG00000234964	0.0463961789330442
ENSG00000092094	0.046348246902358
ENSG00000128805	0.0463291402128588
ENSG00000236255	0.0455401914557512
ENSG00000179639	0.0449859474863949
ENSG00000138658	0.0448372544760222
ENSG00000130811	0.0443461307498107
ENSG00000228624	0.044276608527738
ENSG00000258501	0.0441853571604558
ENSG00000143942	0.0440303972302633
ENSG00000225712	0.0439595559870057
ENSG00000111110	0.0439545239908719
ENSG00000124523	0.0434636071392024
ENSG00000115257	0.0433118004504147
ENSG00000230061	0.043244554036032
ENSG00000173801	0.0432115961242212
ENSG00000267387	0.0430456921315421
ENSG00000253188	0.0429782017139972
ENSG00000265298	0.0429545325743656
ENSG00000272948	0.0427658139191707
ENSG00000172247	0.0423066046933328
ENSG00000236060	0.0422134427040709
ENSG00000151239	0.0419871164479388
ENSG00000137831	0.0418548387270195
ENSG00000256238	0.0416833507955422
ENSG00000092470	0.0416074060892527
ENSG00000205571	0.0412659940752915
ENSG00000201451	0.0411712615128845
ENSG00000262663	0.0408898133222685
ENSG00000257800	0.0408766945390877
ENSG00000205269	0.0408672075078852
ENSG00000265479	0.0407740911800473
ENSG00000135047	0.0407486322711959
ENSG00000171763	0.0406136942833298
ENSG00000108561	0.0401324831721761
ENSG00000186710	0.0400231658933017
ENSG00000140280	0.0400170746108185
ENSG00000015676	0.0399565853314576
ENSG00000132781	0.0398286076002361
ENSG00000260236	0.0398103826137104
ENSG00000214654	0.0397677104452252
ENSG00000113240	0.0395162049208073
ENSG00000105220	0.039360502841383
ENSG00000226278	0.0391739477171588
ENSG00000226499	0.0388505165044243
ENSG00000091592	0.0387900918935161
ENSG00000271964	0.038644860828662
ENSG00000243646	0.0379746739224056
ENSG00000052344	0.0378340268916422
ENSG00000008394	0.037776523070555
ENSG00000120903	0.0376765530253641
ENSG00000186907	0.0373276518597258
ENSG00000102796	0.0369335504557786
ENSG00000064201	0.0369087182036999
ENSG00000112658	0.0368725420633526
ENSG00000121807	0.0367946359005387
ENSG00000277406	0.0367855688688533
ENSG00000222375	0.0364815290207765
ENSG00000260784	0.036383714395368
ENSG00000253293	0.035567320808603
ENSG00000235138	0.0355477669875026
ENSG00000137478	0.035458230010126
ENSG00000256433	0.0348480320360806
ENSG00000134531	0.034751572332207
ENSG00000174123	0.0345053412100832
ENSG00000108591	0.034403494710205
ENSG00000205581	0.0339095682809571
ENSG00000150760	0.0338837572606862
ENSG00000074660	0.0337533722103943
ENSG00000173991	0.0336320736677669
ENSG00000160392	0.0335394409783314
ENSG00000114988	0.0332559140622249
ENSG00000235169	0.033152476412987
ENSG00000112308	0.033139608571949
ENSG00000198176	0.0330720364484876
ENSG00000286931	0.0330004035037697
ENSG00000163382	0.0329130234407448
ENSG00000167371	0.0327775345838811
ENSG00000149212	0.0327084577768232
ENSG00000211850	0.0322535054287199
ENSG00000265658	0.0322221641813227
ENSG00000275632	0.0320056599780132
ENSG00000286065	0.0319960785466193
ENSG00000166902	0.0316312701160095
ENSG00000081181	0.031576876004502
ENSG00000223959	0.0312970229121916
ENSG00000174564	0.0306168699248529
ENSG00000210194	0.0304465043356689
ENSG00000254017	0.0303286244119558
ENSG00000143248	0.0302178579790139
ENSG00000205181	0.0296560302036751
ENSG00000270964	0.0294330849937335
ENSG00000157881	0.0293397634892278
ENSG00000014914	0.0291834659572208
ENSG00000261305	0.0291747083710746
ENSG00000213442	0.0289412657803558
ENSG00000100242	0.0288816664407599
ENSG00000145331	0.0288495386272401
ENSG00000128908	0.0286213762295494
ENSG00000119541	0.0285277460117841
ENSG00000162594	0.0284675927828844
ENSG00000225936	0.0280285384644448
ENSG00000067225	0.0279816581522428
ENSG00000003056	0.0279314849804332
ENSG00000108588	0.0278370996979215
ENSG00000162543	0.0278237172946012
ENSG00000127337	0.02778880219684
ENSG00000083223	0.027718318499267
ENSG00000004866	0.0275849738694177
ENSG00000272097	0.0275142972039133
ENSG00000232640	0.0274554186785243
ENSG00000178741	0.0273954044778621
ENSG00000117281	0.0273565838671017
ENSG00000285554	0.0270051039200851
ENSG00000287168	0.0267434218461234
ENSG00000109787	0.0267387077430329
ENSG00000260193	0.0267109012887317
ENSG00000206567	0.026433795538971
ENSG00000253239	0.026316808888075
ENSG00000184584	0.0255959772359684
ENSG00000234936	0.0255298872749564
ENSG00000103549	0.0255097136285868
ENSG00000184009	0.0254946142487219
ENSG00000117151	0.0251864509417436
ENSG00000204424	0.0251366510087183
ENSG00000188559	0.0250829526397117
ENSG00000167797	0.024874524482913
ENSG00000152582	0.0248594218436222
ENSG00000196656	0.0246700617635833
ENSG00000052802	0.0246053072302036
ENSG00000226686	0.024241297641293
ENSG00000035115	0.0242305979700959
ENSG00000261061	0.0241702352695907
ENSG00000139572	0.0241667543085348
ENSG00000162885	0.0239631704301831
ENSG00000155849	0.0239077771115666
ENSG00000260774	0.0236917316531263
ENSG00000266891	0.0236077239583323
ENSG00000256271	0.023460428961205
ENSG00000050405	0.0231072240292177
ENSG00000028528	0.0230108492801672
ENSG00000278615	0.0229606062753281
ENSG00000151552	0.0223570083567317
ENSG00000138614	0.0223526359902125
ENSG00000284428	0.0222492930963912
ENSG00000100084	0.0221001277642756
ENSG00000128944	0.0220082460063615
ENSG00000132646	0.0217028961745216
ENSG00000279267	0.0215869218019475
ENSG00000244731	0.0214906624835794
ENSG00000161647	0.0213407309111657
ENSG00000084073	0.0213375119904783
ENSG00000235681	0.0212937133597606
ENSG00000164118	0.0208555616369137
ENSG00000157181	0.0208454420961419
ENSG00000124120	0.0207429400034632
ENSG00000140463	0.0205606104943633
ENSG00000285159	0.0205317368581918
ENSG00000120899	0.0204906775216557
ENSG00000118418	0.0199026613415883
ENSG00000132005	0.0197893681981649
ENSG00000204282	0.0196309936883408
ENSG00000115946	0.0192537120986087
ENSG00000166689	0.0190070927445127
ENSG00000116991	0.0187223583036583
ENSG00000187824	0.0180014824791907
ENSG00000268845	0.0177475125777182
ENSG00000181588	0.0177181273738356
ENSG00000071054	0.0176767690500475
ENSG00000033327	0.0176001998047638
ENSG00000100968	0.0175445212761725
ENSG00000175592	0.0171615566305645
ENSG00000113161	0.0170677722542357
ENSG00000225462	0.01692143126289
ENSG00000267254	0.0167739184870284
ENSG00000269050	0.0166955706965353
ENSG00000187801	0.0163454509676215
ENSG00000235532	0.0159024286220528
ENSG00000165959	0.015868710259264
ENSG00000088053	0.015485643036894
ENSG00000166275	0.0153543331453464
ENSG00000118900	0.0153306619760642
ENSG00000228444	0.0153111375975764
ENSG00000259803	0.0152162910362989
ENSG00000198169	0.0150482563286905
ENSG00000170684	0.0145292165139181
ENSG00000132664	0.0142961300903061
ENSG00000248569	0.0142051946343871
ENSG00000104497	0.0141196070623927
ENSG00000187866	0.0140814290220198
ENSG00000111077	0.0140433244400375
ENSG00000118894	0.0137656098582126
ENSG00000231770	0.0135388296451678
ENSG00000266074	0.0130995827591046
ENSG00000244515	0.0130070330828404
ENSG00000247373	0.0129357108361268
ENSG00000115368	0.0128291045008168
ENSG00000230146	0.0127728337333601
ENSG00000226121	0.0127641562989889
ENSG00000273261	0.0126646711351877
ENSG00000165533	0.012653243408175
ENSG00000229739	0.0124883728438287
ENSG00000186654	0.0123836892446035
ENSG00000099250	0.0123617495488581
ENSG00000177192	0.0123170486384805
ENSG00000260174	0.011752500007436
ENSG00000284128	0.0112160860792161
ENSG00000174456	0.0111315836043146
ENSG00000237950	0.0109633615381667
ENSG00000210195	0.0109571192612127
ENSG00000241293	0.0108837040665683
ENSG00000028137	0.010787415105783
ENSG00000228348	0.0105142303166894
ENSG00000106701	0.0104235310882896
ENSG00000123610	0.0102087484996422
ENSG00000174791	0.0101489009832001
ENSG00000197912	0.00999551539037701
ENSG00000213277	0.00996135132751605
ENSG00000133687	0.00995713687665187
ENSG00000175854	0.00977413812315455
ENSG00000198060	0.00967305439491673
ENSG00000164124	0.00962797590449909
ENSG00000169359	0.00948582003987921
ENSG00000174177	0.00946330579376476
ENSG00000196366	0.00929834160277383
ENSG00000275437	0.00912349546405499
ENSG00000239887	0.00885140753823594
ENSG00000198721	0.00855893055688067
ENSG00000251066	0.00847142506454273
ENSG00000170515	0.00796233823313084
ENSG00000123595	0.00736984639945347
ENSG00000103540	0.00725056308923622
ENSG00000137474	0.00722223608261598
ENSG00000128886	0.00717593330068027
ENSG00000117009	0.00717012032265834
ENSG00000273373	0.00682120436522814
ENSG00000062485	0.00663924258978043
ENSG00000085644	0.00652814373290623
ENSG00000236977	0.00635712089989971
ENSG00000266401	0.00615865112477298
ENSG00000008311	0.00606074532776597
ENSG00000197081	0.00574547653678299
ENSG00000104320	0.00567726546795587
ENSG00000121104	0.00544306163819696
ENSG00000252690	0.00493003368119357
ENSG00000218891	0.00461969947194153
ENSG00000269958	0.00459972537326564
ENSG00000121417	0.00450194092609923
ENSG00000268583	0.00440968846803669
ENSG00000261455	0.00440787771222489
ENSG00000129946	0.00426042561541651
ENSG00000240463	0.00416989074959222
ENSG00000283384	0.00398664018432016
ENSG00000272979	0.00388247124790887
ENSG00000100380	0.00325497896490247
ENSG00000185189	0.00318661615433205
ENSG00000165819	0.00272774757537356
ENSG00000007968	0.00255807843577043
ENSG00000187607	0.0022534998429854
ENSG00000142185	0.00192327494216277
ENSG00000214894	0.00147779965685576
ENSG00000159202	0.00140200543630423
ENSG00000225194	0.0012490142767632
ENSG00000131061	0.00112553016832238
ENSG00000143333	0.000909731995538997
ENSG00000168569	0.000793011872357619
ENSG00000235238	0.000184516047216508
ENSG00000119138	0.000122161088900374
ENSG00000186047	-0.000212322409358756
ENSG00000067248	-0.000240707995127974
ENSG00000128692	-0.000305368729030988
ENSG00000130363	-0.000438017746995048
ENSG00000225331	-0.000825650928125356
ENSG00000112742	-0.00107977603715806
ENSG00000069702	-0.00118379628169576
ENSG00000111716	-0.00121988856449019
ENSG00000128607	-0.00124901679696619
ENSG00000123154	-0.00132706494568346
ENSG00000230492	-0.00185080063991579
ENSG00000124215	-0.00220289217638408
ENSG00000211795	-0.00228302404820098
ENSG00000232815	-0.00229744309573738
ENSG00000168993	-0.00235928020438656
ENSG00000108509	-0.00305630839858943
ENSG00000171368	-0.0030839848932218
ENSG00000263466	-0.0032208524702286
ENSG00000179913	-0.00326955545551881
ENSG00000132000	-0.00333051182870921
ENSG00000260669	-0.00370817123179728
ENSG00000167183	-0.00381974167773754
ENSG00000245848	-0.00382664609715544
ENSG00000064545	-0.00431762671911234
ENSG00000146530	-0.00449615079846003
ENSG00000129197	-0.0047916375359417
ENSG00000124496	-0.00485239621323708
ENSG00000253716	-0.00494126798934698
ENSG00000109390	-0.00494977457955784
ENSG00000204525	-0.0050675023815221
ENSG00000186300	-0.00524805285111428
ENSG00000267348	-0.00541087267266702
ENSG00000213557	-0.00551586374080268
ENSG00000164603	-0.00586369327805135
ENSG00000204469	-0.00610772188225766
ENSG00000272195	-0.00622398667075587
ENSG00000243959	-0.00671721445392392
ENSG00000127884	-0.00703674539299024
ENSG00000176383	-0.007230103828995
ENSG00000255142	-0.00724396570009883
ENSG00000214922	-0.00736529353699577
ENSG00000221955	-0.0079303286204287
ENSG00000237510	-0.00806411431658921
ENSG00000241343	-0.00808004149038886
ENSG00000168610	-0.00808511749765731
ENSG00000251634	-0.00822628966233836
ENSG00000123130	-0.00824508578425437
ENSG00000261442	-0.00824835837393963
ENSG00000228224	-0.00834896318986828
ENSG00000143294	-0.00844954282539795
ENSG00000263528	-0.00864795816253621
ENSG00000121879	-0.00871662892370726
ENSG00000141522	-0.0092136957654587
ENSG00000267272	-0.00937206342980363
ENSG00000247950	-0.00950627280960436
ENSG00000228278	-0.00953235321017592
ENSG00000230317	-0.00957182710291333
ENSG00000204652	-0.00996607505414845
ENSG00000227073	-0.010055380055678
ENSG00000078018	-0.0107260136233397
ENSG00000156374	-0.0107599463659592
ENSG00000093183	-0.0107621536413552
ENSG00000162825	-0.0111594116492438
ENSG00000270427	-0.0114456721028299
ENSG00000082153	-0.0114765538807763
ENSG00000277959	-0.0116219809634368
ENSG00000269802	-0.0117878965112448
ENSG00000198089	-0.0122274740308729
ENSG00000204316	-0.0123096491036897
ENSG00000275888	-0.0123407576240621
ENSG00000109184	-0.0123975430663614
ENSG00000129474	-0.0127156976279077
ENSG00000076003	-0.0127172220326354
ENSG00000211814	-0.0127239531811943
ENSG00000163576	-0.0130073295179117
ENSG00000065882	-0.0133208545960561
ENSG00000059915	-0.0133231502702251
ENSG00000160856	-0.0133328536733895
ENSG00000177098	-0.0137279587299569
ENSG00000100124	-0.0137783485219365
ENSG00000287265	-0.0137943019774363
ENSG00000143486	-0.0138660057248204
ENSG00000064489	-0.013941051740607
ENSG00000140859	-0.0140104666025557
ENSG00000141753	-0.0140325769614605
ENSG00000123297	-0.0141141963529545
ENSG00000237356	-0.0141613848424718
ENSG00000214176	-0.0144241395031263
ENSG00000152382	-0.014758322238668
ENSG00000196812	-0.0148741571483291
ENSG00000205485	-0.0149686073633375
ENSG00000165046	-0.0150933867730711
ENSG00000163602	-0.0154496530236046
ENSG00000223865	-0.0156325539932297
ENSG00000263956	-0.0156689316598038
ENSG00000153563	-0.0158369303376423
ENSG00000075415	-0.0158876581270353
ENSG00000143375	-0.016295450474299
ENSG00000163848	-0.016319643520379
ENSG00000255224	-0.0166474766956797
ENSG00000145990	-0.0166703619721192
ENSG00000239884	-0.0167509823044692
ENSG00000250731	-0.0170657267832654
ENSG00000165280	-0.0173698316163173
ENSG00000133731	-0.0178200419333574
ENSG00000074416	-0.0179209251802951
ENSG00000119669	-0.0179520093927856
ENSG00000051596	-0.0181310219351397
ENSG00000105771	-0.018174548362199
ENSG00000184068	-0.0184015946872186
ENSG00000224680	-0.0185849824140675
ENSG00000204370	-0.0189458838522247
ENSG00000205659	-0.0189648739151205
ENSG00000259020	-0.0192866842325312
ENSG00000139921	-0.0194054893907683
ENSG00000175166	-0.0194952844798882
ENSG00000213185	-0.0195223613339007
ENSG00000233806	-0.0196914110656968
ENSG00000117226	-0.0197692809288738
ENSG00000170161	-0.0200321219307985
ENSG00000196421	-0.020206973555779
ENSG00000102755	-0.0202807749751127
ENSG00000258654	-0.0202853254491106
ENSG00000251215	-0.0204000923013281
ENSG00000273654	-0.0204640055697339
ENSG00000139197	-0.0207884609469686
ENSG00000153094	-0.0209211162587595
ENSG00000173083	-0.020954620006158
ENSG00000173039	-0.0210189966493294
ENSG00000073605	-0.0210400682651518
ENSG00000143418	-0.021095802687499
ENSG00000131196	-0.0215800434763123
ENSG00000100441	-0.0216271149688375
ENSG00000277548	-0.0216500932914926
ENSG00000203709	-0.021712368352858
ENSG00000172046	-0.0218012210004835
ENSG00000119411	-0.0218754762676222
ENSG00000105176	-0.021963550530935
ENSG00000228172	-0.0221306377956648
ENSG00000157637	-0.02261672919874
ENSG00000198416	-0.0231185771144408
ENSG00000164221	-0.0231687987158862
ENSG00000119866	-0.023270980426514
ENSG00000167615	-0.0234079981662013
ENSG00000133627	-0.0235664908925049
ENSG00000105278	-0.0236085685322184
ENSG00000181234	-0.0238469358636256
ENSG00000267758	-0.0238877790518628
ENSG00000149809	-0.024248080440863
ENSG00000214203	-0.024481933452627
ENSG00000170667	-0.0245625621789663
ENSG00000154025	-0.0249957550672588
ENSG00000137817	-0.0250213492208442
ENSG00000153395	-0.0251156844073922
ENSG00000278993	-0.0252598691764886
ENSG00000111276	-0.0252770086743028
ENSG00000101972	-0.0253109920743927
ENSG00000168116	-0.0256688480141973
ENSG00000254810	-0.0257660239933648
ENSG00000269845	-0.0262295500153127
ENSG00000106089	-0.0265273806359024
ENSG00000110665	-0.0265719040043615
ENSG00000082212	-0.0266432391922711
ENSG00000287611	-0.0266733103657416
ENSG00000182768	-0.0266818024163893
ENSG00000111707	-0.0271209111660802
ENSG00000274659	-0.0275277635931777
ENSG00000243802	-0.0275805601390228
ENSG00000268743	-0.0277366821406602
ENSG00000237073	-0.0278611069388166
ENSG00000102390	-0.0280356832990488
ENSG00000211883	-0.0281755722670678
ENSG00000136541	-0.0281856416858012
ENSG00000273559	-0.0283151150095582
ENSG00000168781	-0.0283863792261328
ENSG00000198792	-0.0284504870478858
ENSG00000277369	-0.0284513821822171
ENSG00000261879	-0.0284649785610734
ENSG00000085514	-0.0288572130541103
ENSG00000279265	-0.0290425957520249
ENSG00000137288	-0.0291498945607125
ENSG00000150048	-0.0292581064662395
ENSG00000162642	-0.0292974371408943
ENSG00000112062	-0.0293009039989073
ENSG00000156697	-0.0293930824716301
ENSG00000078124	-0.0296372278047982
ENSG00000117682	-0.0299200187946191
ENSG00000238084	-0.0299353751947368
ENSG00000248098	-0.0302091621917546
ENSG00000197746	-0.0306136175348417
ENSG00000245904	-0.0306581907400778
ENSG00000237773	-0.0306925601496494
ENSG00000258172	-0.0308964376918188
ENSG00000180061	-0.030978062578707
ENSG00000113296	-0.0309900254141706
ENSG00000143199	-0.0311393641096986
ENSG00000205038	-0.031198017559027
ENSG00000284154	-0.0318712059141212
ENSG00000249465	-0.0319562564954419
ENSG00000143367	-0.0321184042987435
ENSG00000119640	-0.0322785874356095
ENSG00000162997	-0.0323673632238407
ENSG00000137221	-0.0323879512322849
ENSG00000274751	-0.0324662838638188
ENSG00000065802	-0.0329273333109493
ENSG00000223519	-0.033238809539165
ENSG00000174137	-0.0332766950565744
ENSG00000274515	-0.033488489129004
ENSG00000171084	-0.0339154106562558
ENSG00000196419	-0.0339316120834531
ENSG00000177082	-0.0339588533208308
ENSG00000228889	-0.0341985468283318
ENSG00000143320	-0.0344436807842414
ENSG00000144182	-0.0347432148645869
ENSG00000130312	-0.0349084996778392
ENSG00000133028	-0.0350371435190977
ENSG00000138764	-0.0352573918464115
ENSG00000151474	-0.0352649146657196
ENSG00000163431	-0.0354095511501971
ENSG00000233038	-0.0357509089267979
ENSG00000266490	-0.0358003183116715
ENSG00000130779	-0.0359490067797965
ENSG00000275468	-0.0360115538649107
ENSG00000268758	-0.0360998417015561
ENSG00000110330	-0.0361829273473399
ENSG00000154822	-0.0363172178039713
ENSG00000224975	-0.0364083923421522
ENSG00000122218	-0.0367445923039672
ENSG00000151240	-0.0367760270211292
ENSG00000132300	-0.0368905953965244
ENSG00000258634	-0.0371157591332793
ENSG00000198826	-0.0371517903426332
ENSG00000277072	-0.0383088688237823
ENSG00000260276	-0.0388473141594166
ENSG00000168970	-0.0389716096331027
ENSG00000106397	-0.0395637162832255
ENSG00000133116	-0.0396052480244222
ENSG00000234160	-0.0397043358138762
ENSG00000221949	-0.0397228922888198
ENSG00000228109	-0.0400310011829007
ENSG00000275120	-0.0400836383191952
ENSG00000139546	-0.0401222471999058
ENSG00000276317	-0.0402004096688043
ENSG00000218018	-0.0403217356138679
ENSG00000163807	-0.0405579419522113
ENSG00000226091	-0.0405772125903269
ENSG00000250254	-0.0409554555085247
ENSG00000147601	-0.0409871664747387
ENSG00000213700	-0.0415265567351566
ENSG00000197024	-0.0416720933175121
ENSG00000205937	-0.0418857943913558
ENSG00000183793	-0.0420567384045923
ENSG00000141294	-0.042072442968751
ENSG00000212283	-0.0420798495553244
ENSG00000084207	-0.042348538227464
ENSG00000128951	-0.0424604670108615
ENSG00000235946	-0.0428723204191137
ENSG00000114013	-0.0430405516170109
ENSG00000109111	-0.0430819009232842
ENSG00000143630	-0.0433870272943885
ENSG00000170458	-0.0433928535833597
ENSG00000239557	-0.0435098257186695
ENSG00000224040	-0.0438754751622107
ENSG00000152689	-0.044295121327777
ENSG00000234043	-0.0443886767522877
ENSG00000181856	-0.0444027407946649
ENSG00000178996	-0.0444455804011022
ENSG00000172081	-0.0448233215025607
ENSG00000247315	-0.0451439762272651
ENSG00000170074	-0.0454389557941875
ENSG00000105717	-0.0457958086627842
ENSG00000274600	-0.0458974559623793
ENSG00000137877	-0.0459513119268883
ENSG00000243777	-0.0459834858024896
ENSG00000136720	-0.0461261595216489
ENSG00000180185	-0.0463571962470452
ENSG00000271871	-0.04681570632348
ENSG00000047849	-0.0468520162776379
ENSG00000279792	-0.0469927780998781
ENSG00000238024	-0.0470106826395483
ENSG00000112304	-0.0470616036002891
ENSG00000228187	-0.0472662952065165
ENSG00000204248	-0.0473347833504154
ENSG00000109118	-0.0474792015869165
ENSG00000211786	-0.047500840678732
ENSG00000277435	-0.0475203577400406
ENSG00000187210	-0.0475288105552828
ENSG00000250159	-0.0477944508828606
ENSG00000105993	-0.0480123056862699
ENSG00000255328	-0.0480616003281643
ENSG00000154914	-0.0480704064448497
ENSG00000123992	-0.0484036609870079
ENSG00000274584	-0.0484046420317154
ENSG00000183665	-0.048654941400956
ENSG00000112701	-0.0486889019348158
ENSG00000177479	-0.0488070844554393
ENSG00000141744	-0.0489538019294134
ENSG00000101997	-0.0489648756215242
ENSG00000214174	-0.0490579787632554
ENSG00000120675	-0.0493137494213879
ENSG00000276248	-0.0496266920169397
ENSG00000134014	-0.0496681372963281
ENSG00000213713	-0.0496747288505889
ENSG00000147234	-0.0499919486996831
ENSG00000088970	-0.0500032309100105
ENSG00000214192	-0.0501266401553259
ENSG00000273192	-0.0502095828285114
ENSG00000104880	-0.0505383451292964
ENSG00000163958	-0.0505606214698268
ENSG00000236778	-0.050723423288207
ENSG00000149179	-0.0510033505448323
ENSG00000197279	-0.0518011528498975
ENSG00000167528	-0.0521793710405464
ENSG00000012660	-0.0525392352194256
ENSG00000161671	-0.0525443280205767
ENSG00000198863	-0.0526695845001716
ENSG00000162368	-0.0527119539175917
ENSG00000138095	-0.0527586983269339
ENSG00000151657	-0.0528159755228145
ENSG00000166557	-0.0534771223385161
ENSG00000167785	-0.0537553618525122
ENSG00000180879	-0.0538592230028647
ENSG00000124302	-0.0538755144306826
ENSG00000269981	-0.0544895825145128
ENSG00000227953	-0.0547702159450249
ENSG00000250240	-0.0549749307025137
ENSG00000145545	-0.0553548288210394
ENSG00000150907	-0.0554596587263775
ENSG00000134516	-0.0555253712070706
ENSG00000169239	-0.0556935730623533
ENSG00000172116	-0.0557498685526378
ENSG00000220785	-0.0557620688982458
ENSG00000281538	-0.0557807188402639
ENSG00000109133	-0.0560239701633101
ENSG00000224773	-0.0560822117313413
ENSG00000167113	-0.0560868613835337
ENSG00000141576	-0.0563974247227669
ENSG00000227288	-0.0568279524146904
ENSG00000155096	-0.0568985120607612
ENSG00000135740	-0.0576514303061081
ENSG00000050426	-0.0577082051744359
ENSG00000199906	-0.0579395874869099
ENSG00000158517	-0.0579452624558507
ENSG00000272512	-0.058126304674404
ENSG00000128534	-0.0581280643049573
ENSG00000028310	-0.0582018944758161
ENSG00000156194	-0.0588420212130007
ENSG00000269038	-0.0589663949292426
ENSG00000187961	-0.0590829413874742
ENSG00000156381	-0.0592811970714501
ENSG00000125629	-0.0593650004667557
ENSG00000185339	-0.0595437016634953
ENSG00000267454	-0.0595727453563768
ENSG00000129691	-0.0597560406003295
ENSG00000163155	-0.0599367799526033
ENSG00000099284	-0.0601034321048927
ENSG00000270091	-0.0601266856332023
ENSG00000277218	-0.0604681001331886
ENSG00000171469	-0.0605858615266126
ENSG00000150455	-0.0606404678899155
ENSG00000175104	-0.0609776537245711
ENSG00000276255	-0.0610278902581509
ENSG00000119899	-0.0612729140030023
ENSG00000157764	-0.061321595337275
ENSG00000258920	-0.0616177876375067
ENSG00000170425	-0.062080884812205
ENSG00000113761	-0.0622274499943532
ENSG00000140543	-0.062229869362538
ENSG00000105953	-0.0625407275067247
ENSG00000262877	-0.0628134290942615
ENSG00000162909	-0.0628252476731447
ENSG00000268201	-0.0629154151990507
ENSG00000180667	-0.0632739829189214
ENSG00000257103	-0.063310358120033
ENSG00000110002	-0.0634713410290286
ENSG00000183513	-0.0635315940032485
ENSG00000147853	-0.0635453024640849
ENSG00000177406	-0.0635574801338311
ENSG00000256667	-0.0640832162559133
ENSG00000119844	-0.0641222916726463
ENSG00000272645	-0.0641753404882266
ENSG00000137275	-0.0643602360566247
ENSG00000279536	-0.0644513995884212
ENSG00000154016	-0.064514096734564
ENSG00000167700	-0.0647643187540422
ENSG00000135929	-0.0649476148217423
ENSG00000262814	-0.065125042529314
ENSG00000188659	-0.0651947562098965
ENSG00000134716	-0.0652946451348701
ENSG00000129354	-0.0653619605199237
ENSG00000090612	-0.0654178499073462
ENSG00000215270	-0.0654360398455182
ENSG00000272223	-0.0662432393941099
ENSG00000150625	-0.0662454777849186
ENSG00000286220	-0.0663626653245334
ENSG00000243244	-0.0664694937991154
ENSG00000253106	-0.0664927329548575
ENSG00000174989	-0.0666672062887927
ENSG00000147082	-0.0666840606226202
ENSG00000226948	-0.0669879151371444
ENSG00000100109	-0.0671065433960128
ENSG00000132824	-0.0673515847433019
ENSG00000141756	-0.0673870627687275
ENSG00000069764	-0.0675144914334169
ENSG00000251432	-0.0676585758538296
ENSG00000107902	-0.0677570141294984
ENSG00000067704	-0.0678682287424026
ENSG00000187555	-0.06790777989802
ENSG00000163605	-0.068170095550429
ENSG00000258035	-0.0684733211035772
ENSG00000119574	-0.0685621092378426
ENSG00000259015	-0.068603626563693
ENSG00000215347	-0.0686207771881054
ENSG00000007047	-0.0686861551837702
ENSG00000121671	-0.0699538235386644
ENSG00000264386	-0.0704884417363328
ENSG00000071909	-0.0706204042967498
ENSG00000270124	-0.0707412614513807
ENSG00000139190	-0.0710530945196752
ENSG00000130956	-0.0713357363640154
ENSG00000203497	-0.0719562861714966
ENSG00000154059	-0.0720824508038495
ENSG00000113318	-0.0721131935575481
ENSG00000236559	-0.0724752812953893
ENSG00000225159	-0.0725834879852897
ENSG00000287644	-0.072770361189728
ENSG00000126453	-0.0728649944632139
ENSG00000274487	-0.0729832612942088
ENSG00000267787	-0.0729926880608744
ENSG00000086015	-0.0734270246832417
ENSG00000100372	-0.0734356463787713
ENSG00000118137	-0.0736626586607382
ENSG00000089472	-0.0740601767626404
ENSG00000211816	-0.0741105014315046
ENSG00000180673	-0.0747083081804338
ENSG00000094841	-0.0747441203046926
ENSG00000133943	-0.0748350885378059
ENSG00000229268	-0.075272545176805
ENSG00000180066	-0.0753219827191338
ENSG00000114779	-0.0754214120174987
ENSG00000129472	-0.0754364050615402
ENSG00000163625	-0.0755084254002852
ENSG00000273084	-0.0757305001208094
ENSG00000254244	-0.0766777347966892
ENSG00000165389	-0.0772578011413443
ENSG00000282499	-0.07728850553938
ENSG00000079459	-0.0779058939411117
ENSG00000154767	-0.0780070055732461
ENSG00000171385	-0.0782542203244726
ENSG00000277855	-0.0786825110681714
ENSG00000270760	-0.0786925970604659
ENSG00000018699	-0.0787042794544062
ENSG00000229431	-0.0787515418737308
ENSG00000287825	-0.0787904344659632
ENSG00000245571	-0.0789198913737443
ENSG00000204622	-0.0790923493985476
ENSG00000140443	-0.0792579607092853
ENSG00000143537	-0.0799245618829731
ENSG00000247556	-0.0799330421438604
ENSG00000119314	-0.0800576472888697
ENSG00000231856	-0.0801609231429568
ENSG00000261655	-0.0804636823034659
ENSG00000247735	-0.0805085718854816
ENSG00000109762	-0.0805444455623742
ENSG00000121101	-0.0806482581950631
ENSG00000101307	-0.0809554453658087
ENSG00000074590	-0.0810052831238557
ENSG00000272444	-0.0810187645034059
ENSG00000213676	-0.0811779071339054
ENSG00000100138	-0.0812758694956242
ENSG00000136754	-0.0813204348719653
ENSG00000197165	-0.0814070037817206
ENSG00000146223	-0.0816058189555574
ENSG00000213995	-0.0819716024883158
ENSG00000149218	-0.0823870906977465
ENSG00000158019	-0.082665863207517
ENSG00000166707	-0.0833357559085805
ENSG00000248641	-0.0835994701025152
ENSG00000165861	-0.0836672492218715
ENSG00000117984	-0.0837748389948482
ENSG00000138617	-0.0845473440937584
ENSG00000215571	-0.0845551455487925
ENSG00000239911	-0.0847301499162208
ENSG00000214367	-0.08496348051387
ENSG00000259746	-0.0849980148861597
ENSG00000064601	-0.0850632885846145
ENSG00000126251	-0.0852824666828246
ENSG00000151292	-0.0854225025951376
ENSG00000137764	-0.085713007134983
ENSG00000138794	-0.0857274857601549
ENSG00000267491	-0.085896048170777
ENSG00000117906	-0.0859571262762725
ENSG00000083093	-0.0861557846393169
ENSG00000105538	-0.0862588052710689
ENSG00000205808	-0.0863070373248046
ENSG00000210176	-0.0870736369569317
ENSG00000215041	-0.0872497677238762
ENSG00000279253	-0.0875413527661176
ENSG00000247137	-0.0877542404025557
ENSG00000104980	-0.0879636230270942
ENSG00000123143	-0.0881647453566167
ENSG00000266733	-0.0882605039454069
ENSG00000007168	-0.0885481780316987
ENSG00000186665	-0.0886772735788835
ENSG00000228028	-0.0887144856509919
ENSG00000086967	-0.0890843974738994
ENSG00000188873	-0.0891300338592117
ENSG00000280119	-0.0891504482944951
ENSG00000212994	-0.0896882517788953
ENSG00000248774	-0.0897970337666326
ENSG00000133103	-0.0898209737046063
ENSG00000233937	-0.0898559912645501
ENSG00000127947	-0.0898882657316324
ENSG00000204257	-0.0899003403956892
ENSG00000156564	-0.0899295021439929
ENSG00000100461	-0.090096650533416
ENSG00000131043	-0.0902262561178761
ENSG00000143303	-0.0907378405805608
ENSG00000287967	-0.0908552920188417
ENSG00000257506	-0.0908885637696449
ENSG00000141933	-0.0913153458985974
ENSG00000176593	-0.091364026035478
ENSG00000119396	-0.0916721596191793
ENSG00000173486	-0.0918967525727957
ENSG00000133067	-0.0919264577784034
ENSG00000168421	-0.0920100855130199
ENSG00000151882	-0.0921368368644133
ENSG00000157954	-0.0921427425532699
ENSG00000149262	-0.0922289168087041
ENSG00000158373	-0.0925030995663424
ENSG00000106554	-0.0925683979301174
ENSG00000035687	-0.0927029146530017
ENSG00000083799	-0.0927094281039551
ENSG00000186187	-0.092777363007181
ENSG00000213801	-0.092819035787062
ENSG00000184752	-0.0930638048362752
ENSG00000228340	-0.0932530732003159
ENSG00000176531	-0.0934448252893156
ENSG00000138182	-0.0935726412753241
ENSG00000162434	-0.0936067548352883
ENSG00000078114	-0.0937229534607116
ENSG00000272205	-0.0937806180652967
ENSG00000114853	-0.0941133161457134
ENSG00000232043	-0.0942773134979565
ENSG00000286681	-0.0943381162844991
ENSG00000139131	-0.0944804823608812
ENSG00000236790	-0.0945660963038532
ENSG00000288075	-0.0946199538524042
ENSG00000105135	-0.0946635640986225
ENSG00000100599	-0.0948566002213364
ENSG00000137098	-0.0950678651597381
ENSG00000100290	-0.0952311344027552
ENSG00000166548	-0.0958310007153291
ENSG00000263766	-0.0959642569951453
ENSG00000269343	-0.0961197024356968
ENSG00000279048	-0.0961574663868594
ENSG00000067208	-0.0962133058516024
ENSG00000177025	-0.096367760327521
ENSG00000161955	-0.0964689023176183
ENSG00000115459	-0.0966547990881575
ENSG00000237301	-0.096764723884809
ENSG00000178947	-0.0968663258742406
ENSG00000188542	-0.0969486046840339
ENSG00000099326	-0.0971136913291315
ENSG00000230002	-0.0973557539617854
ENSG00000168404	-0.0974838795704645
ENSG00000102174	-0.0975716722620308
ENSG00000127314	-0.0975771495109925
ENSG00000271034	-0.0977071745082474
ENSG00000100814	-0.0978069565579333
ENSG00000169704	-0.0978762209018077
ENSG00000004142	-0.0980113565524893
ENSG00000182175	-0.0982953612174812
ENSG00000236144	-0.0983004298418179
ENSG00000177106	-0.0984893738778844
ENSG00000169519	-0.0985042766637187
ENSG00000243679	-0.0987767996327471
ENSG00000169282	-0.0987930104695777
ENSG00000279759	-0.0989619508301548
ENSG00000286219	-0.099235298051794
ENSG00000143033	-0.0992516801492785
ENSG00000188026	-0.0993070347196305
ENSG00000113369	-0.0999076211730482
ENSG00000075240	-0.100160913241678
ENSG00000257681	-0.10039085081054
ENSG00000100129	-0.100545475441411
ENSG00000134287	-0.100650997421101
ENSG00000131686	-0.100651344442673
ENSG00000088179	-0.1007260730894
ENSG00000254996	-0.100918148698104
ENSG00000270379	-0.101023126681298
ENSG00000116205	-0.101285467438136
ENSG00000240440	-0.101416869903732
ENSG00000151640	-0.101871685050365
ENSG00000166562	-0.102156674157463
ENSG00000006125	-0.102300771993193
ENSG00000144749	-0.102581616226988
ENSG00000136715	-0.102650573396586
ENSG00000267390	-0.10311805584072
ENSG00000198408	-0.103415293420677
ENSG00000187650	-0.103916859301693
ENSG00000254788	-0.104295566837474
ENSG00000240399	-0.104311696486336
ENSG00000166763	-0.104322875040156
ENSG00000225465	-0.104747469951593
ENSG00000115468	-0.104923781395928
ENSG00000104853	-0.105217202081037
ENSG00000148634	-0.105526111387614
ENSG00000240857	-0.106047249504785
ENSG00000223725	-0.106195938132313
ENSG00000116514	-0.106250252181857
ENSG00000173960	-0.10703283923481
ENSG00000156206	-0.107098062209344
ENSG00000170634	-0.107827598337484
ENSG00000256582	-0.107902563341869
ENSG00000135439	-0.108054104563274
ENSG00000183891	-0.108087923660902
ENSG00000226243	-0.108379489758494
ENSG00000198899	-0.10903633702087
ENSG00000163166	-0.109080365261159
ENSG00000259933	-0.109082546239881
ENSG00000223946	-0.109532689171976
ENSG00000227039	-0.109573634681298
ENSG00000207554	-0.109622548376234
ENSG00000267394	-0.10986687826827
ENSG00000157306	-0.11002308669918
ENSG00000174946	-0.110030362990548
ENSG00000145868	-0.110147564199365
ENSG00000139289	-0.11027818720808
ENSG00000266017	-0.110437804885712
ENSG00000145979	-0.11063519068514
ENSG00000268061	-0.11087670633005
ENSG00000146733	-0.111005845351539
ENSG00000146285	-0.111496028521802
ENSG00000156735	-0.111630508828385
ENSG00000089558	-0.111713103065784
ENSG00000149016	-0.112188050651508
ENSG00000197136	-0.112211374785208
ENSG00000104131	-0.112264550014214
ENSG00000261375	-0.112264631634104
ENSG00000008735	-0.112347167290551
ENSG00000198885	-0.112514357031378
ENSG00000143624	-0.112899361921814
ENSG00000269386	-0.113017739284586
ENSG00000205784	-0.113050112223282
ENSG00000228300	-0.113514635336806
ENSG00000233836	-0.11357284098408
ENSG00000168438	-0.113623047392996
ENSG00000223522	-0.11382185004827
ENSG00000185896	-0.113833620741721
ENSG00000152457	-0.114012065556327
ENSG00000173744	-0.114142488937611
ENSG00000129250	-0.11435926083032
ENSG00000179950	-0.114445597747606
ENSG00000065665	-0.114475317191304
ENSG00000187815	-0.114721184725034
ENSG00000177239	-0.114723643859559
ENSG00000121644	-0.114766595054841
ENSG00000078668	-0.114993493741143
ENSG00000170819	-0.115329769583757
ENSG00000168256	-0.115480042176613
ENSG00000285632	-0.115480269376478
ENSG00000169330	-0.115565391429372
ENSG00000261207	-0.115591175154818
ENSG00000165309	-0.115615982154622
ENSG00000142961	-0.115776804934622
ENSG00000245958	-0.115807594972824
ENSG00000140455	-0.116194829856467
ENSG00000143851	-0.116373708256755
ENSG00000001497	-0.116881169222321
ENSG00000274767	-0.117024001442161
ENSG00000075624	-0.117234667618003
ENSG00000198959	-0.117502871200385
ENSG00000147010	-0.117653596344485
ENSG00000268027	-0.117874046208209
ENSG00000165630	-0.118001680076884
ENSG00000157593	-0.118384538829324
ENSG00000261824	-0.118664563400179
ENSG00000170468	-0.118887913061883
ENSG00000237080	-0.119073636476967
ENSG00000224387	-0.119123516745188
ENSG00000185432	-0.119330538782664
ENSG00000152784	-0.119489810717225
ENSG00000263004	-0.11949131194223
ENSG00000055208	-0.119530089814314
ENSG00000115816	-0.119711548798835
ENSG00000145293	-0.120061656641937
ENSG00000244560	-0.120122629124123
ENSG00000225880	-0.120409031532069
ENSG00000177628	-0.120413337748011
ENSG00000128609	-0.12052393091074
ENSG00000271959	-0.12061309299725
ENSG00000089280	-0.120747252769673
ENSG00000237440	-0.120959725026723
ENSG00000281332	-0.120995207738665
ENSG00000224086	-0.121031419488503
ENSG00000119446	-0.121070904295379
ENSG00000260742	-0.121215304568078
ENSG00000236876	-0.12147571479632
ENSG00000272034	-0.121589384830678
ENSG00000271806	-0.121874701931264
ENSG00000285906	-0.122092990475858
ENSG00000279170	-0.122276223303913
ENSG00000061794	-0.122348235064724
ENSG00000187676	-0.122365355334231
ENSG00000229835	-0.122698675024026
ENSG00000154122	-0.122723574985937
ENSG00000241157	-0.122752701349736
ENSG00000254893	-0.122851638481053
ENSG00000287185	-0.122891637657512
ENSG00000188677	-0.122945519982511
ENSG00000204580	-0.123170905156417
ENSG00000240230	-0.123202998617482
ENSG00000273619	-0.123492001239277
ENSG00000128512	-0.123530875010548
ENSG00000240204	-0.123923521901231
ENSG00000125257	-0.124039261645904
ENSG00000156795	-0.124053001091011
ENSG00000140553	-0.124581656727032
ENSG00000270259	-0.124925783393403
ENSG00000254783	-0.125216653155809
ENSG00000115539	-0.125238038977353
ENSG00000283399	-0.125305526394079
ENSG00000082196	-0.125417424460051
ENSG00000132740	-0.125438854030038
ENSG00000130204	-0.125484109416584
ENSG00000105926	-0.125549654132268
ENSG00000236670	-0.12581578506495
ENSG00000238105	-0.126367558751097
ENSG00000083642	-0.126435937501
ENSG00000100485	-0.126761339325345
ENSG00000053501	-0.127120678995216
ENSG00000273748	-0.127402759802465
ENSG00000143106	-0.127566067244966
ENSG00000023228	-0.127632638724963
ENSG00000157343	-0.127842412238286
ENSG00000220323	-0.128013591251858
ENSG00000251131	-0.128068430481773
ENSG00000241106	-0.128571576774072
ENSG00000132842	-0.128936445598244
ENSG00000113140	-0.129190599769095
ENSG00000171611	-0.129263721473832
ENSG00000262039	-0.129502915549756
ENSG00000233837	-0.129586336837955
ENSG00000177663	-0.129596618669822
ENSG00000116191	-0.129992654240288
ENSG00000227359	-0.13008462649303
ENSG00000261474	-0.130269790732305
ENSG00000130656	-0.130360424936527
ENSG00000205744	-0.13038641331863
ENSG00000180739	-0.13054908053227
ENSG00000113569	-0.130580544068134
ENSG00000164292	-0.130761123917345
ENSG00000173692	-0.130792992629267
ENSG00000085733	-0.13112224511864
ENSG00000223416	-0.131738240083102
ENSG00000136770	-0.132009255114571
ENSG00000109452	-0.132359078943803
ENSG00000271993	-0.132386819123755
ENSG00000241057	-0.13266105693786
ENSG00000189223	-0.132756283628226
ENSG00000102699	-0.133063156383437
ENSG00000004139	-0.13353622119595
ENSG00000103168	-0.133695789583801
ENSG00000073578	-0.13387560880617
ENSG00000018869	-0.134065162903448
ENSG00000254413	-0.134661679324048
ENSG00000081665	-0.135127998666964
ENSG00000204072	-0.135272575788788
ENSG00000135390	-0.135792873943634
ENSG00000259137	-0.136251850439673
ENSG00000279880	-0.136496808817405
ENSG00000162734	-0.136512074502913
ENSG00000263069	-0.136538408922116
ENSG00000225580	-0.136717880133302
ENSG00000120334	-0.137032162834166
ENSG00000139974	-0.137122480636785
ENSG00000274008	-0.13727291515581
ENSG00000164930	-0.137412437480835
ENSG00000198730	-0.137446197327245
ENSG00000020922	-0.137492835579481
ENSG00000279738	-0.137676966498541
ENSG00000153391	-0.138081547181907
ENSG00000063127	-0.138199511675151
ENSG00000170144	-0.138439201740653
ENSG00000279692	-0.13844682453751
ENSG00000224429	-0.13852323321912
ENSG00000134001	-0.138746800757493
ENSG00000111012	-0.139080845685889
ENSG00000135124	-0.139192031376944
ENSG00000122477	-0.139299614014978
ENSG00000187257	-0.139411891168402
ENSG00000164056	-0.139487792334632
ENSG00000166501	-0.139517729200866
ENSG00000236871	-0.139786725845958
ENSG00000124788	-0.139790116018698
ENSG00000272696	-0.140230751733041
ENSG00000143494	-0.140394528536399
ENSG00000123685	-0.14042425855221
ENSG00000234289	-0.140451983298751
ENSG00000227001	-0.140474250041057
ENSG00000160408	-0.140917191861587
ENSG00000197530	-0.141085000958394
ENSG00000116918	-0.141235559601317
ENSG00000114631	-0.141628438807662
ENSG00000224614	-0.141697453462986
ENSG00000254682	-0.141698000114257
ENSG00000119042	-0.141771691388995
ENSG00000119965	-0.141825347494052
ENSG00000218739	-0.141827727668631
ENSG00000256427	-0.141857548615752
ENSG00000260947	-0.141878477245738
ENSG00000255397	-0.142106337549677
ENSG00000111196	-0.14214871593779
ENSG00000174574	-0.142240581900543
ENSG00000123562	-0.142359450773568
ENSG00000065923	-0.1424508856387
ENSG00000116273	-0.142606172903068
ENSG00000225760	-0.142609423278933
ENSG00000243445	-0.142748966776137
ENSG00000269910	-0.142779454697937
ENSG00000111885	-0.142878505098996
ENSG00000250569	-0.143158313240337
ENSG00000159214	-0.143194913611838
ENSG00000110046	-0.143289633487401
ENSG00000103066	-0.143386112183503
ENSG00000132773	-0.143410548669811
ENSG00000255197	-0.143528711960538
ENSG00000245552	-0.143551671544205
ENSG00000125898	-0.143603238622754
ENSG00000224858	-0.143721175170065
ENSG00000269176	-0.143841195192034
ENSG00000118518	-0.143917440123689
ENSG00000204396	-0.144094502016285
ENSG00000033627	-0.144221041385878
ENSG00000198912	-0.144272714488419
ENSG00000156097	-0.145084841940677
ENSG00000251593	-0.14547603565524
ENSG00000250790	-0.145493269802369
ENSG00000142453	-0.145583677530307
ENSG00000211720	-0.145805954069223
ENSG00000119321	-0.146140763902246
ENSG00000263968	-0.146250274866957
ENSG00000136383	-0.146484602307577
ENSG00000198948	-0.147028012556029
ENSG00000167747	-0.14748742801717
ENSG00000278949	-0.147728369485549
ENSG00000134590	-0.147812047762979
ENSG00000102547	-0.147971467052222
ENSG00000239523	-0.148136245070225
ENSG00000235271	-0.148401896380186
ENSG00000114491	-0.148879029533415
ENSG00000106266	-0.149249991671354
ENSG00000148730	-0.149468704787273
ENSG00000124802	-0.149852006911572
ENSG00000182240	-0.149856733698492
ENSG00000266907	-0.149959428311432
ENSG00000119688	-0.150357527079507
ENSG00000196588	-0.150408131843978
ENSG00000116260	-0.150430898891504
ENSG00000116678	-0.15057604120974
ENSG00000076706	-0.150765496788891
ENSG00000167220	-0.150880192088839
ENSG00000197021	-0.150969126690559
ENSG00000141034	-0.1510402706924
ENSG00000166664	-0.151253835959569
ENSG00000168806	-0.152004678266842
ENSG00000049247	-0.152017968972912
ENSG00000092098	-0.152150336556482
ENSG00000235119	-0.152665243849525
ENSG00000169241	-0.152893039865622
ENSG00000162676	-0.152986914338273
ENSG00000070731	-0.153430169467902
ENSG00000108094	-0.154036237682451
ENSG00000137076	-0.15407754306961
ENSG00000145020	-0.15409294866381
ENSG00000108733	-0.15411541033107
ENSG00000135974	-0.154145565993621
ENSG00000129007	-0.154145613927916
ENSG00000160233	-0.154347419101438
ENSG00000151923	-0.154425667512182
ENSG00000100014	-0.154451197429964
ENSG00000256806	-0.15453339966861
ENSG00000124209	-0.154806623513146
ENSG00000198829	-0.155066585865585
ENSG00000266865	-0.15518529991414
ENSG00000153561	-0.155265156577971
ENSG00000175390	-0.155546980738092
ENSG00000138029	-0.155854038576001
ENSG00000188372	-0.156133794540046
ENSG00000253729	-0.156926359851027
ENSG00000189190	-0.157033271758149
ENSG00000134108	-0.15751263207642
ENSG00000166265	-0.15803877715433
ENSG00000161921	-0.158162290641702
ENSG00000124795	-0.158261202346644
ENSG00000087365	-0.158290275007277
ENSG00000267414	-0.158358883892454
ENSG00000185485	-0.15843092996686
ENSG00000124225	-0.158500896667612
ENSG00000110721	-0.158607149249741
ENSG00000101004	-0.158868703619954
ENSG00000268516	-0.158892854921993
ENSG00000085978	-0.159418832734317
ENSG00000288398	-0.159492473517899
ENSG00000175471	-0.159737224669157
ENSG00000088766	-0.160190266752381
ENSG00000170846	-0.160261092029861
ENSG00000234106	-0.160550810194545
ENSG00000115970	-0.16061674976748
ENSG00000105122	-0.160651273383313
ENSG00000226360	-0.160818976767991
ENSG00000145916	-0.160999128042421
ENSG00000215067	-0.161449019964897
ENSG00000177432	-0.161621236480098
ENSG00000276116	-0.161923524924318
ENSG00000269072	-0.162359358256445
ENSG00000255240	-0.162822456454047
ENSG00000185024	-0.162863181772593
ENSG00000078304	-0.162879958729995
ENSG00000066230	-0.162963084007308
ENSG00000182173	-0.163344656463659
ENSG00000171206	-0.163512274067544
ENSG00000237772	-0.163645382390559
ENSG00000167112	-0.163760580667702
ENSG00000141560	-0.163826994033081
ENSG00000125637	-0.163882037399329
ENSG00000198883	-0.163976513148903
ENSG00000132912	-0.164298342469738
ENSG00000243749	-0.164367198589275
ENSG00000271538	-0.164418619073245
ENSG00000244165	-0.164500816993922
ENSG00000065833	-0.164688016974397
ENSG00000279227	-0.164713048514355
ENSG00000185344	-0.164715676360236
ENSG00000243970	-0.164822437485322
ENSG00000183444	-0.16482432949916
ENSG00000175582	-0.164864385779235
ENSG00000225568	-0.164998366585015
ENSG00000006744	-0.165184447849356
ENSG00000119041	-0.16524610779961
ENSG00000114650	-0.165497602227817
ENSG00000105063	-0.165503149914836
ENSG00000042317	-0.16581083735467
ENSG00000266967	-0.166140310074255
ENSG00000115758	-0.166298786412095
ENSG00000132361	-0.166360400519499
ENSG00000272834	-0.166744724532418
ENSG00000259436	-0.166799672713964
ENSG00000230724	-0.16682347610237
ENSG00000227370	-0.167014938182453
ENSG00000183250	-0.167101193066136
ENSG00000111725	-0.167480713680914
ENSG00000236444	-0.167483394928956
ENSG00000140961	-0.167566190792364
ENSG00000270194	-0.16770368166133
ENSG00000259287	-0.167739414825374
ENSG00000196981	-0.167765886332211
ENSG00000285480	-0.167808757636752
ENSG00000286196	-0.167840440031279
ENSG00000157349	-0.168065760501252
ENSG00000185955	-0.16841627280485
ENSG00000101236	-0.168526116937085
ENSG00000184350	-0.16854679502224
ENSG00000138073	-0.16856558495208
ENSG00000136250	-0.169281111259646
ENSG00000256742	-0.169337458932981
ENSG00000246366	-0.16947024522932
ENSG00000169962	-0.169530023063618
ENSG00000111817	-0.169579497494288
ENSG00000249685	-0.169599931390289
ENSG00000086200	-0.169664182626715
ENSG00000163357	-0.169927390681061
ENSG00000082068	-0.170448061435135
ENSG00000179335	-0.170783385561909
ENSG00000137815	-0.170822061781645
ENSG00000115274	-0.170844379772502
ENSG00000167772	-0.170938987960323
ENSG00000132359	-0.170971667809153
ENSG00000122545	-0.17108975415057
ENSG00000114054	-0.171246401557653
ENSG00000119699	-0.171585407377683
ENSG00000286430	-0.171906558624016
ENSG00000146757	-0.172224477953755
ENSG00000260018	-0.172282209339225
ENSG00000089195	-0.172319808614495
ENSG00000126247	-0.172430103256271
ENSG00000186141	-0.172576533982969
ENSG00000213753	-0.172668204547936
ENSG00000287100	-0.172882822160509
ENSG00000231064	-0.173121115609378
ENSG00000105229	-0.173151249815243
ENSG00000116044	-0.173483360966412
ENSG00000186765	-0.173666513748071
ENSG00000141506	-0.17375165044321
ENSG00000165813	-0.173757934341326
ENSG00000235944	-0.174035273018395
ENSG00000094631	-0.174099667943814
ENSG00000229205	-0.174139726912188
ENSG00000196505	-0.174157746242374
ENSG00000100578	-0.174201606282552
ENSG00000180447	-0.174202703148285
ENSG00000273329	-0.174483875288213
ENSG00000070404	-0.17467848182676
ENSG00000117360	-0.175069755329264
ENSG00000105849	-0.175134800035112
ENSG00000243566	-0.17532271195661
ENSG00000133246	-0.175640164631605
ENSG00000165943	-0.176154140866702
ENSG00000188522	-0.176536842938346
ENSG00000107829	-0.176558350248079
ENSG00000166166	-0.176685528473222
ENSG00000163694	-0.176781873647388
ENSG00000064419	-0.177261790982574
ENSG00000086827	-0.177325624544766
ENSG00000007341	-0.177343284987279
ENSG00000232907	-0.177369128448148
ENSG00000205250	-0.177493796603686
ENSG00000142279	-0.17758115869497
ENSG00000198160	-0.177596957643094
ENSG00000226964	-0.177627063291532
ENSG00000287766	-0.177897632854213
ENSG00000197019	-0.177984365871049
ENSG00000164251	-0.178041559370626
ENSG00000106133	-0.178108543855334
ENSG00000078808	-0.178266114420418
ENSG00000089902	-0.178738403274311
ENSG00000009307	-0.178782555573163
ENSG00000173928	-0.178904071402204
ENSG00000287892	-0.179003354088462
ENSG00000158296	-0.179203139421922
ENSG00000234354	-0.179300781211071
ENSG00000267260	-0.179375981141098
ENSG00000174611	-0.1798741379791
ENSG00000130649	-0.179964895101922
ENSG00000121089	-0.18000085633613
ENSG00000014824	-0.180117862329064
ENSG00000177000	-0.180124330630369
ENSG00000261096	-0.180157409343562
ENSG00000105671	-0.180169623067636
ENSG00000104419	-0.180427593860018
ENSG00000146904	-0.180436292751875
ENSG00000245849	-0.180569367997514
ENSG00000171953	-0.180707382394292
ENSG00000280378	-0.18093394214428
ENSG00000231177	-0.181021410272499
ENSG00000243797	-0.181180194471194
ENSG00000173598	-0.181423093439676
ENSG00000105287	-0.181449449565252
ENSG00000204618	-0.181594659727315
ENSG00000118965	-0.181674230214895
ENSG00000118655	-0.181747133942383
ENSG00000127580	-0.181924863105482
ENSG00000172927	-0.182210153575799
ENSG00000228477	-0.182279973286532
ENSG00000237651	-0.182282006458355
ENSG00000037637	-0.182300800664126
ENSG00000138758	-0.182321487047716
ENSG00000172831	-0.18285587042776
ENSG00000196924	-0.182962957901744
ENSG00000132432	-0.183059833779161
ENSG00000050438	-0.183072384547069
ENSG00000163006	-0.183169141886947
ENSG00000145782	-0.183230770875959
ENSG00000181031	-0.183315037541662
ENSG00000080493	-0.183410819893727
ENSG00000198763	-0.183497996182372
ENSG00000184428	-0.183713635112095
ENSG00000168564	-0.183724201851422
ENSG00000278058	-0.18391684226159
ENSG00000078237	-0.183961286861666
ENSG00000111676	-0.184281025090918
ENSG00000273032	-0.184405557416301
ENSG00000135845	-0.184458751470413
ENSG00000147168	-0.18469889529509
ENSG00000251417	-0.184752559533393
ENSG00000273189	-0.184832226387388
ENSG00000226469	-0.18486474098338
ENSG00000138071	-0.18504531689966
ENSG00000151881	-0.185510705188683
ENSG00000236683	-0.18553019546437
ENSG00000131626	-0.185543649036311
ENSG00000139410	-0.185661890351891
ENSG00000111863	-0.185680949245608
ENSG00000226800	-0.185757715937019
ENSG00000230311	-0.186012869015222
ENSG00000224533	-0.18610755840904
ENSG00000164134	-0.186327643072983
ENSG00000053108	-0.186696411087122
ENSG00000260942	-0.187223379651419
ENSG00000006757	-0.187296794824976
ENSG00000077097	-0.187497751884643
ENSG00000267731	-0.187889718061043
ENSG00000085552	-0.187982847708158
ENSG00000242159	-0.188581720728986
ENSG00000248180	-0.188705258143793
ENSG00000184220	-0.188769025878325
ENSG00000163933	-0.188940723631166
ENSG00000160753	-0.189061762108487
ENSG00000168273	-0.189388415310259
ENSG00000126458	-0.189568666442293
ENSG00000066427	-0.190084222751267
ENSG00000240024	-0.190146648698583
ENSG00000072864	-0.190229034977425
ENSG00000119729	-0.190329008117317
ENSG00000099797	-0.190558100246893
ENSG00000125388	-0.190720211142718
ENSG00000226706	-0.190897303414019
ENSG00000276691	-0.191051764807586
ENSG00000261183	-0.191890058121714
ENSG00000255801	-0.19216784799706
ENSG00000167123	-0.192614148367792
ENSG00000176022	-0.192627888959152
ENSG00000183281	-0.192736201082402
ENSG00000110700	-0.192759745478905
ENSG00000159792	-0.192823950899739
ENSG00000237604	-0.192833955950882
ENSG00000197822	-0.193099054878397
ENSG00000229807	-0.193175097936624
ENSG00000163898	-0.193404916087242
ENSG00000167014	-0.193467284607064
ENSG00000083720	-0.193482150422736
ENSG00000128989	-0.193503588301388
ENSG00000105193	-0.193518325306742
ENSG00000197753	-0.193734025457139
ENSG00000085185	-0.19393509152609
ENSG00000211810	-0.193938796456883
ENSG00000167103	-0.193964055315034
ENSG00000106799	-0.194315250160116
ENSG00000025293	-0.194317733917984
ENSG00000095397	-0.194337293892318
ENSG00000255441	-0.19452795359351
ENSG00000255135	-0.194925050294524
ENSG00000077935	-0.195100795322487
ENSG00000009780	-0.195224438840529
ENSG00000110696	-0.195238514150625
ENSG00000228393	-0.195341946481899
ENSG00000175220	-0.195400300997696
ENSG00000110768	-0.195450236734883
ENSG00000123009	-0.195700385963327
ENSG00000147789	-0.196632882741642
ENSG00000153363	-0.196686189241863
ENSG00000272572	-0.196749265102897
ENSG00000064652	-0.196823325363487
ENSG00000225697	-0.196961870796891
ENSG00000103978	-0.196993372065138
ENSG00000148832	-0.197006401930431
ENSG00000221883	-0.197530503334639
ENSG00000130939	-0.197626250333342
ENSG00000164109	-0.197824088356116
ENSG00000274512	-0.198306643981026
ENSG00000202441	-0.19881184707762
ENSG00000173905	-0.198828479453086
ENSG00000122376	-0.198946127842007
ENSG00000163577	-0.199247952499581
ENSG00000159885	-0.199311205427565
ENSG00000267769	-0.19954183663259
ENSG00000173559	-0.199609253745727
ENSG00000006625	-0.199742502169149
ENSG00000278635	-0.199893395486432
ENSG00000067533	-0.200170582769413
ENSG00000138193	-0.200218053379693
ENSG00000145416	-0.200264640477727
ENSG00000134183	-0.200570237128018
ENSG00000154359	-0.200675976478782
ENSG00000184451	-0.200676396808563
ENSG00000287261	-0.200756668633886
ENSG00000068120	-0.200855745621577
ENSG00000197756	-0.200979383349466
ENSG00000269403	-0.201039258567079
ENSG00000108797	-0.201155723925811
ENSG00000151388	-0.201663370949553
ENSG00000111424	-0.20205415987674
ENSG00000114331	-0.202471085769081
ENSG00000105851	-0.202521066417247
ENSG00000119408	-0.202674824136282
ENSG00000134049	-0.202676994182449
ENSG00000130023	-0.202777453301239
ENSG00000104976	-0.203269786136283
ENSG00000162877	-0.203270420298739
ENSG00000251583	-0.203404568918213
ENSG00000279168	-0.203573387154815
ENSG00000144591	-0.203621870116085
ENSG00000172336	-0.203736286888688
ENSG00000152443	-0.203848000717151
ENSG00000164938	-0.203862465851485
ENSG00000164402	-0.204401155751463
ENSG00000273812	-0.204611764472546
ENSG00000243224	-0.204707955538409
ENSG00000136709	-0.2047902959512
ENSG00000251287	-0.204831404095422
ENSG00000255237	-0.205047215087382
ENSG00000236570	-0.205119738685037
ENSG00000168092	-0.205120935568974
ENSG00000097046	-0.205297090686013
ENSG00000198771	-0.206143525802327
ENSG00000105085	-0.206295013744044
ENSG00000259169	-0.206409390250604
ENSG00000157911	-0.206427204400187
ENSG00000162971	-0.206441469113731
ENSG00000198920	-0.206739594827406
ENSG00000125991	-0.206760403404419
ENSG00000100652	-0.207046798967008
ENSG00000201302	-0.207074629448117
ENSG00000092820	-0.207506567529619
ENSG00000110079	-0.207623596214864
ENSG00000141127	-0.207673893166001
ENSG00000272732	-0.208202404405708
ENSG00000100095	-0.208583726829128
ENSG00000259869	-0.208627434673967
ENSG00000163512	-0.208680297604527
ENSG00000013619	-0.208752134189762
ENSG00000058063	-0.208753865433316
ENSG00000023909	-0.208893639733602
ENSG00000197579	-0.208932325256657
ENSG00000272382	-0.209043124163187
ENSG00000163348	-0.209145429055764
ENSG00000146453	-0.209553256764053
ENSG00000211798	-0.209716137969902
ENSG00000212123	-0.209787477364862
ENSG00000166847	-0.209913661907265
ENSG00000272667	-0.210029811717531
ENSG00000089737	-0.210319853138986
ENSG00000104064	-0.210455972106611
ENSG00000095303	-0.210801041697383
ENSG00000167034	-0.210804569687179
ENSG00000130176	-0.210947163850483
ENSG00000014164	-0.211122403486586
ENSG00000198833	-0.211376437179929
ENSG00000271918	-0.211448693570783
ENSG00000026508	-0.211489540140591
ENSG00000226783	-0.211597383056081
ENSG00000169446	-0.211822573186259
ENSG00000160285	-0.211912365746601
ENSG00000287202	-0.212041006412282
ENSG00000175575	-0.212169160805957
ENSG00000111087	-0.21219294607303
ENSG00000141582	-0.21238973345308
ENSG00000281162	-0.212493097728724
ENSG00000287454	-0.212679873481151
ENSG00000113119	-0.213043850595524
ENSG00000235162	-0.213442783938798
ENSG00000072110	-0.213534877203449
ENSG00000188917	-0.213858318172528
ENSG00000246430	-0.214070882333108
ENSG00000184678	-0.214363907016903
ENSG00000163082	-0.214814278575251
ENSG00000132881	-0.214900036106955
ENSG00000275180	-0.214905444055788
ENSG00000177483	-0.214919860268818
ENSG00000226179	-0.215359273540243
ENSG00000284879	-0.215982413047728
ENSG00000168615	-0.216093490208887
ENSG00000261770	-0.216511598382466
ENSG00000003987	-0.216613479603382
ENSG00000174607	-0.216913945401028
ENSG00000158473	-0.217111084352288
ENSG00000103035	-0.217182586310411
ENSG00000137747	-0.217268863446056
ENSG00000186235	-0.217630704032589
ENSG00000167110	-0.217689521749076
ENSG00000134717	-0.217926044163872
ENSG00000125652	-0.218003409772795
ENSG00000179242	-0.218300973699875
ENSG00000101146	-0.218887273704934
ENSG00000121297	-0.219373128718957
ENSG00000255857	-0.219513126273656
ENSG00000203721	-0.219616689114077
ENSG00000186564	-0.219774231214424
ENSG00000166436	-0.220167515635862
ENSG00000130741	-0.220642656451042
ENSG00000115484	-0.220682782566754
ENSG00000066651	-0.220697163331135
ENSG00000179611	-0.220707354296104
ENSG00000222011	-0.220850315968268
ENSG00000161640	-0.220917279400417
ENSG00000152683	-0.22100091457858
ENSG00000108468	-0.221176271088212
ENSG00000076248	-0.221248908335403
ENSG00000129292	-0.221351788127253
ENSG00000128594	-0.221425372284597
ENSG00000243554	-0.221573737200206
ENSG00000196235	-0.221587349335335
ENSG00000100490	-0.221716790845153
ENSG00000257221	-0.221782271794714
ENSG00000247400	-0.222177968643687
ENSG00000141425	-0.222181810347668
ENSG00000261221	-0.222298414088312
ENSG00000123213	-0.222478091443182
ENSG00000210135	-0.22272236463306
ENSG00000224376	-0.223220248724199
ENSG00000237351	-0.223244290114585
ENSG00000198464	-0.223283634091605
ENSG00000175170	-0.223422582778852
ENSG00000213462	-0.223517964121183
ENSG00000182022	-0.223597979947912
ENSG00000198026	-0.223609445226826
ENSG00000226781	-0.223760500037071
ENSG00000104983	-0.223805332846719
ENSG00000166783	-0.224129458683382
ENSG00000267751	-0.224290033007115
ENSG00000136573	-0.224326800444136
ENSG00000270557	-0.224604666223516
ENSG00000243243	-0.224649718062933
ENSG00000117090	-0.224652369107383
ENSG00000156170	-0.225158664160654
ENSG00000267197	-0.225199223700837
ENSG00000124228	-0.22540044435529
ENSG00000090060	-0.225783539622526
ENSG00000213197	-0.225820051136412
ENSG00000106868	-0.225834513691916
ENSG00000177733	-0.226050325965709
ENSG00000257884	-0.226421149492208
ENSG00000185345	-0.226566793049861
ENSG00000007314	-0.227171039301291
ENSG00000204131	-0.227245882472526
ENSG00000237181	-0.227434273402582
ENSG00000123080	-0.227435045240539
ENSG00000273008	-0.227668939376264
ENSG00000188404	-0.227863983072188
ENSG00000123892	-0.227896573103408
ENSG00000154429	-0.228010566484884
ENSG00000128039	-0.228090656678447
ENSG00000261359	-0.228309433336465
ENSG00000174171	-0.228337867094105
ENSG00000154146	-0.228460721626596
ENSG00000120733	-0.228475339215933
ENSG00000149929	-0.22875406584746
ENSG00000166321	-0.228982228448013
ENSG00000166471	-0.229150477372232
ENSG00000186310	-0.229173427377408
ENSG00000239388	-0.229458063645044
ENSG00000184226	-0.229459819600094
ENSG00000229151	-0.229609521535969
ENSG00000162739	-0.229660745973403
ENSG00000113163	-0.229948029790931
ENSG00000277117	-0.230081093947907
ENSG00000072401	-0.230271547284069
ENSG00000239906	-0.230573597866903
ENSG00000153774	-0.230734841620822
ENSG00000154856	-0.230757457357287
ENSG00000267895	-0.230843909234726
ENSG00000281571	-0.230982175485026
ENSG00000178464	-0.231140475481764
ENSG00000172340	-0.231277767712241
ENSG00000259407	-0.231410553093928
ENSG00000000003	-0.231614892392178
ENSG00000113456	-0.231670443132154
ENSG00000163026	-0.231771002209069
ENSG00000225612	-0.231837833164329
ENSG00000174775	-0.232043842878271
ENSG00000104691	-0.232112972146349
ENSG00000204264	-0.23215272800801
ENSG00000180479	-0.232621055493382
ENSG00000277782	-0.232714620079428
ENSG00000112234	-0.232769974394621
ENSG00000168209	-0.232902447618062
ENSG00000232712	-0.232940068358837
ENSG00000176894	-0.233128595909309
ENSG00000147894	-0.233332965196857
ENSG00000007376	-0.233410760622809
ENSG00000242779	-0.233571266425704
ENSG00000115993	-0.23364065958372
ENSG00000166987	-0.233659174390836
ENSG00000240219	-0.233915890057856
ENSG00000105146	-0.234110771082851
ENSG00000108669	-0.234260445390337
ENSG00000182307	-0.234674716260868
ENSG00000170260	-0.235001938065334
ENSG00000139428	-0.235106912990095
ENSG00000172974	-0.235118645696629
ENSG00000143368	-0.235381735248849
ENSG00000176153	-0.235416325517793
ENSG00000177830	-0.235893553791821
ENSG00000147202	-0.236055984316873
ENSG00000158485	-0.236478333928476
ENSG00000238278	-0.23669966185144
ENSG00000162630	-0.23673083415895
ENSG00000166734	-0.236779324356224
ENSG00000253785	-0.236831317632231
ENSG00000213904	-0.237336392595809
ENSG00000286599	-0.237462283770412
ENSG00000076053	-0.237532368788504
ENSG00000151233	-0.237574814774709
ENSG00000166788	-0.237777945729881
ENSG00000075618	-0.237842285572762
ENSG00000180370	-0.238102402729615
ENSG00000165637	-0.238126701403306
ENSG00000275454	-0.238222154453375
ENSG00000185100	-0.238266727071452
ENSG00000243056	-0.238415684371526
ENSG00000166482	-0.238542515372077
ENSG00000072694	-0.238582335836459
ENSG00000148688	-0.238585560517156
ENSG00000133703	-0.238818601378681
ENSG00000279145	-0.238846374011338
ENSG00000124357	-0.238890615161641
ENSG00000122861	-0.238979163531874
ENSG00000260285	-0.239042886079491
ENSG00000109771	-0.239278073122166
ENSG00000279884	-0.239289498631719
ENSG00000114654	-0.239410849385342
ENSG00000116016	-0.239741985117724
ENSG00000108352	-0.239877903511981
ENSG00000271895	-0.240099987055154
ENSG00000134864	-0.240774991842159
ENSG00000130158	-0.24078124088362
ENSG00000236830	-0.241107592131122
ENSG00000236529	-0.241309686045513
ENSG00000254912	-0.24136701106535
ENSG00000130669	-0.24136865094676
ENSG00000272989	-0.241560369184289
ENSG00000188290	-0.241921035692623
ENSG00000103365	-0.242614327904734
ENSG00000170209	-0.242652508939275
ENSG00000233057	-0.242798395501522
ENSG00000072134	-0.242997044616331
ENSG00000235109	-0.243090105906841
ENSG00000255446	-0.24329781498106
ENSG00000120594	-0.243844500391453
ENSG00000230082	-0.244168801955184
ENSG00000185122	-0.244643000660269
ENSG00000164342	-0.24505474729107
ENSG00000115364	-0.245059785328636
ENSG00000010803	-0.245079688594264
ENSG00000120885	-0.245096205904478
ENSG00000119661	-0.245348901546115
ENSG00000131148	-0.245401688096631
ENSG00000168259	-0.245453752665531
ENSG00000160877	-0.245608191760684
ENSG00000160959	-0.245804641068094
ENSG00000106538	-0.246069459629362
ENSG00000112031	-0.246508884858675
ENSG00000255508	-0.246601771745256
ENSG00000111913	-0.246681226598088
ENSG00000185897	-0.246738377489629
ENSG00000160563	-0.246844194651459
ENSG00000213625	-0.247160783278817
ENSG00000140526	-0.247473428630788
ENSG00000183475	-0.247871705177719
ENSG00000121380	-0.247945384513528
ENSG00000005302	-0.24812580887623
ENSG00000284968	-0.248626771625
ENSG00000153130	-0.248925661136126
ENSG00000171657	-0.248957825839663
ENSG00000168096	-0.249017633557065
ENSG00000278311	-0.249230604058856
ENSG00000198468	-0.249311170189379
ENSG00000226174	-0.249366611322359
ENSG00000101335	-0.249479318025932
ENSG00000197483	-0.24975130449072
ENSG00000137842	-0.249793605900901
ENSG00000010165	-0.250473340671814
ENSG00000261140	-0.250501440331009
ENSG00000189144	-0.250629678122857
ENSG00000023734	-0.250635206812927
ENSG00000197653	-0.250959905341321
ENSG00000185838	-0.251049283464985
ENSG00000157551	-0.25106568894504
ENSG00000129535	-0.251176121758281
ENSG00000126777	-0.251249748307038
ENSG00000170832	-0.251862945998523
ENSG00000185304	-0.252087866127544
ENSG00000124486	-0.252148613686171
ENSG00000279555	-0.252211550196637
ENSG00000170089	-0.25226231179053
ENSG00000220349	-0.252453820657628
ENSG00000229222	-0.252533101410418
ENSG00000272173	-0.252632325306567
ENSG00000141349	-0.253115192619625
ENSG00000131507	-0.253202895438679
ENSG00000176909	-0.253277149825704
ENSG00000198924	-0.253284311350289
ENSG00000138138	-0.253306688874298
ENSG00000188676	-0.253340075419313
ENSG00000240342	-0.253387673521154
ENSG00000172889	-0.25357736241727
ENSG00000140650	-0.253629113192229
ENSG00000133048	-0.253671310795667
ENSG00000163545	-0.253821968229498
ENSG00000101916	-0.253822627470512
ENSG00000214517	-0.253994212257959
ENSG00000133315	-0.254161548534545
ENSG00000271576	-0.254383671656795
ENSG00000108423	-0.254531985347877
ENSG00000054983	-0.254609760403597
ENSG00000144306	-0.254848444239133
ENSG00000168803	-0.254878927964946
ENSG00000161011	-0.255100779380851
ENSG00000091536	-0.255299400834722
ENSG00000279520	-0.25532636311263
ENSG00000101290	-0.255728792306056
ENSG00000115233	-0.255774593765073
ENSG00000134548	-0.255790257820613
ENSG00000125246	-0.255921938426149
ENSG00000137168	-0.25622839258012
ENSG00000032219	-0.256267361231082
ENSG00000100906	-0.256507119660058
ENSG00000113328	-0.257002224218341
ENSG00000136206	-0.257140818249061
ENSG00000228506	-0.257226346006674
ENSG00000275106	-0.257359546148246
ENSG00000188878	-0.25804295112738
ENSG00000175611	-0.258049833616373
ENSG00000166188	-0.258273275226093
ENSG00000181396	-0.258397886320556
ENSG00000127993	-0.258878248448746
ENSG00000162869	-0.258981122794974
ENSG00000011376	-0.259167489228914
ENSG00000258912	-0.259225987034838
ENSG00000177688	-0.259331668420399
ENSG00000104812	-0.259414697573042
ENSG00000183421	-0.259523193730614
ENSG00000172262	-0.259680131703186
ENSG00000178234	-0.259805047436652
ENSG00000217648	-0.259990337638151
ENSG00000197043	-0.260336527230959
ENSG00000211455	-0.26060666201981
ENSG00000136270	-0.260776957225235
ENSG00000035681	-0.26087744828726
ENSG00000055070	-0.260891074691198
ENSG00000276085	-0.260969930986209
ENSG00000069509	-0.261062899900734
ENSG00000104953	-0.261187711841798
ENSG00000166140	-0.261400475358812
ENSG00000166908	-0.261444356510236
ENSG00000214653	-0.261660104724306
ENSG00000146729	-0.261904802542401
ENSG00000243279	-0.261926914351542
ENSG00000239636	-0.262182604569276
ENSG00000221930	-0.262268423463927
ENSG00000119682	-0.262348029299706
ENSG00000204592	-0.262418309718875
ENSG00000140299	-0.262926363138766
ENSG00000157216	-0.262995703627392
ENSG00000168710	-0.263186659202359
ENSG00000156414	-0.263201220568534
ENSG00000178605	-0.26327771260822
ENSG00000101745	-0.263298003627382
ENSG00000002586	-0.263558768781555
ENSG00000253816	-0.26368425254273
ENSG00000167378	-0.263923520835136
ENSG00000083814	-0.264063481992185
ENSG00000105048	-0.264666601416929
ENSG00000081154	-0.264814658286279
ENSG00000114098	-0.264902924925806
ENSG00000185453	-0.264941686175358
ENSG00000185156	-0.265060514400644
ENSG00000054118	-0.265265805436478
ENSG00000198791	-0.265581260115039
ENSG00000197324	-0.265610018955491
ENSG00000146143	-0.265673651727608
ENSG00000057252	-0.265814667308278
ENSG00000076650	-0.265825641103089
ENSG00000104368	-0.265971060511119
ENSG00000104951	-0.265997941506539
ENSG00000244701	-0.266040801472812
ENSG00000264357	-0.266077674382659
ENSG00000149243	-0.266207845532169
ENSG00000102760	-0.266228337302186
ENSG00000260136	-0.266435182640059
ENSG00000276819	-0.26663198207563
ENSG00000079332	-0.266744193136961
ENSG00000147316	-0.267001270107299
ENSG00000088035	-0.267085730841656
ENSG00000260401	-0.267111859722755
ENSG00000277290	-0.267301589048326
ENSG00000141627	-0.267449817165051
ENSG00000173451	-0.267480225845226
ENSG00000100146	-0.267532328202735
ENSG00000125779	-0.267595308927174
ENSG00000158555	-0.267681996392515
ENSG00000071462	-0.267827284459571
ENSG00000244945	-0.267955246475277
ENSG00000179476	-0.267981956497567
ENSG00000249662	-0.26819235488014
ENSG00000166359	-0.268211533234993
ENSG00000142686	-0.268492888891318
ENSG00000138032	-0.268500191780961
ENSG00000249700	-0.268519399207966
ENSG00000272677	-0.269023085351584
ENSG00000198015	-0.269214588773604
ENSG00000168994	-0.269409955492733
ENSG00000100079	-0.270075773954303
ENSG00000197813	-0.270432368576667
ENSG00000228434	-0.270681301610097
ENSG00000253981	-0.271406870736489
ENSG00000185272	-0.271701485249872
ENSG00000157107	-0.272126347329518
ENSG00000179361	-0.272179728752703
ENSG00000247095	-0.272365980714955
ENSG00000005471	-0.272458413938266
ENSG00000162949	-0.272542537866626
ENSG00000230578	-0.272838857143452
ENSG00000215908	-0.272883355280833
ENSG00000161638	-0.272955277797642
ENSG00000140471	-0.272979583322971
ENSG00000087589	-0.272981887662502
ENSG00000073331	-0.273129563228665
ENSG00000077713	-0.273467919524793
ENSG00000187589	-0.273648579911946
ENSG00000170266	-0.27375309652879
ENSG00000257267	-0.273819759627989
ENSG00000108262	-0.273984504321244
ENSG00000099860	-0.274029417560631
ENSG00000184602	-0.274104650663918
ENSG00000175029	-0.274166048677185
ENSG00000157014	-0.274189135886845
ENSG00000112679	-0.274250730802543
ENSG00000249249	-0.274633510275682
ENSG00000201151	-0.274911399010106
ENSG00000155115	-0.27494153198637
ENSG00000211772	-0.27498082730241
ENSG00000235579	-0.275100930324497
ENSG00000129521	-0.275425572898858
ENSG00000133961	-0.275503051017793
ENSG00000204136	-0.27556607903724
ENSG00000166912	-0.275574493075879
ENSG00000169756	-0.27604440588836
ENSG00000238086	-0.276267243554895
ENSG00000085433	-0.276349590259084
ENSG00000169139	-0.276487186215709
ENSG00000105676	-0.276586247292807
ENSG00000250334	-0.276856624194743
ENSG00000115956	-0.277145316342617
ENSG00000221843	-0.277545863584908
ENSG00000260077	-0.277724577056019
ENSG00000125462	-0.277769192298808
ENSG00000265241	-0.27799946788866
ENSG00000196659	-0.278095552423519
ENSG00000227550	-0.278460067498004
ENSG00000168297	-0.278505398564487
ENSG00000160993	-0.278541865789149
ENSG00000105204	-0.278809121974869
ENSG00000258559	-0.279158515996585
ENSG00000127311	-0.279559532629744
ENSG00000242951	-0.279631365551605
ENSG00000235027	-0.280594380277702
ENSG00000178202	-0.280656191717583
ENSG00000117153	-0.2808230819083
ENSG00000170962	-0.28091274998493
ENSG00000242247	-0.280936372627506
ENSG00000227232	-0.281138303026595
ENSG00000230424	-0.281292792404864
ENSG00000182327	-0.281805476795955
ENSG00000271344	-0.281809500509329
ENSG00000163815	-0.281861174549647
ENSG00000108239	-0.281867155841852
ENSG00000269688	-0.281895523613275
ENSG00000188921	-0.282205195651037
ENSG00000280198	-0.28237735646646
ENSG00000247092	-0.282476739507474
ENSG00000181215	-0.282731681904936
ENSG00000168899	-0.282840566660437
ENSG00000244045	-0.282937234910901
ENSG00000273306	-0.283237827975982
ENSG00000032389	-0.283412546438578
ENSG00000047648	-0.283427268626193
ENSG00000182197	-0.283448247879345
ENSG00000100276	-0.283554834657981
ENSG00000047644	-0.28356996181894
ENSG00000130713	-0.283757177375184
ENSG00000275367	-0.283796162874499
ENSG00000259657	-0.283856795863918
ENSG00000178694	-0.283959487377273
ENSG00000135525	-0.284006479553525
ENSG00000119630	-0.284195291750869
ENSG00000180834	-0.284222969689603
ENSG00000235919	-0.284290028711101
ENSG00000229422	-0.284355986872419
ENSG00000205683	-0.28441430590186
ENSG00000224992	-0.284466752485786
ENSG00000138798	-0.284489056897522
ENSG00000104154	-0.284516639606913
ENSG00000114573	-0.284612917690103
ENSG00000250565	-0.284784587213151
ENSG00000230823	-0.284854647625726
ENSG00000249931	-0.28505174836186
ENSG00000211777	-0.285305143896604
ENSG00000012048	-0.285523043570906
ENSG00000224805	-0.285709347324101
ENSG00000184313	-0.285907239136794
ENSG00000254454	-0.286216084758162
ENSG00000248873	-0.28645635079003
ENSG00000248932	-0.286862287727324
ENSG00000124356	-0.286931398748387
ENSG00000239521	-0.286938417506476
ENSG00000172824	-0.287131966341349
ENSG00000243806	-0.287277506942037
ENSG00000280332	-0.28738035745996
ENSG00000145439	-0.287417280237179
ENSG00000220695	-0.288361873443621
ENSG00000149636	-0.288393289932158
ENSG00000271601	-0.288413029199568
ENSG00000163534	-0.288450766734532
ENSG00000102178	-0.288541349707402
ENSG00000127561	-0.288998071816297
ENSG00000183684	-0.289907834541934
ENSG00000170191	-0.289976002740731
ENSG00000147955	-0.290048187411673
ENSG00000284691	-0.29020247118253
ENSG00000225636	-0.290264957140372
ENSG00000280486	-0.290375603976642
ENSG00000174013	-0.290392390989216
ENSG00000287917	-0.290399434534667
ENSG00000152284	-0.290661774019992
ENSG00000147533	-0.291182593895979
ENSG00000214655	-0.291269796834928
ENSG00000163435	-0.291380999937452
ENSG00000149100	-0.291866758499696
ENSG00000130702	-0.291903894611995
ENSG00000227113	-0.291937206639152
ENSG00000125844	-0.292142804312374
ENSG00000205323	-0.292294686866538
ENSG00000073282	-0.292453305437871
ENSG00000196511	-0.292834276114516
ENSG00000251102	-0.292919960236054
ENSG00000124570	-0.29296507851201
ENSG00000253506	-0.293091059431249
ENSG00000286389	-0.293118265159673
ENSG00000264204	-0.293222362471485
ENSG00000227268	-0.293271284598248
ENSG00000268119	-0.2933113114318
ENSG00000233762	-0.293367825194567
ENSG00000111728	-0.293494731300787
ENSG00000119318	-0.293522521659425
ENSG00000125846	-0.293954837434209
ENSG00000189134	-0.294207233280876
ENSG00000226396	-0.294415619421492
ENSG00000211459	-0.294469743535339
ENSG00000009790	-0.294838138548893
ENSG00000185664	-0.29493790499971
ENSG00000149480	-0.295383894320061
ENSG00000168734	-0.295483359846977
ENSG00000167193	-0.2955873803864
ENSG00000112237	-0.295693024983531
ENSG00000198467	-0.295719716004631
ENSG00000140157	-0.29593892027768
ENSG00000137642	-0.296071874894507
ENSG00000271327	-0.296270196113964
ENSG00000172005	-0.296610711594412
ENSG00000002745	-0.296630020160499
ENSG00000254718	-0.296688695156777
ENSG00000152700	-0.296963199520651
ENSG00000072786	-0.297052468808398
ENSG00000198517	-0.297158239897065
ENSG00000228315	-0.297165552892896
ENSG00000267898	-0.297462260266965
ENSG00000258608	-0.297959063891262
ENSG00000232453	-0.298277855191306
ENSG00000100348	-0.298381814388119
ENSG00000164944	-0.299189035255646
ENSG00000242628	-0.299262862629045
ENSG00000165698	-0.299331401453517
ENSG00000108960	-0.299605618288692
ENSG00000137757	-0.299698890321973
ENSG00000271795	-0.299821567444
ENSG00000211451	-0.300244912142382
ENSG00000006451	-0.300376240115815
ENSG00000113638	-0.300434851633348
ENSG00000212802	-0.300506047336024
ENSG00000135365	-0.300669093306644
ENSG00000211790	-0.301120768928367
ENSG00000160352	-0.301413418344784
ENSG00000040487	-0.301691350679858
ENSG00000183780	-0.30175540549535
ENSG00000166337	-0.301865972966303
ENSG00000260034	-0.301941769730629
ENSG00000160209	-0.301951204980301
ENSG00000275491	-0.301960998982259
ENSG00000211776	-0.302078603901754
ENSG00000132002	-0.302376325860619
ENSG00000132963	-0.302447036402572
ENSG00000271856	-0.302656411598603
ENSG00000198837	-0.30324836450427
ENSG00000267481	-0.303370121113436
ENSG00000170345	-0.303405511296668
ENSG00000173409	-0.303407530534322
ENSG00000130307	-0.303497778804669
ENSG00000205078	-0.30352903069484
ENSG00000157315	-0.303605688076246
ENSG00000168286	-0.303620919659555
ENSG00000095739	-0.303642089603714
ENSG00000233609	-0.303720631007479
ENSG00000178342	-0.303968087647059
ENSG00000145022	-0.304043714193143
ENSG00000186532	-0.304557526689708
ENSG00000107263	-0.304597903391835
ENSG00000270629	-0.304728691930381
ENSG00000114767	-0.305245149147103
ENSG00000198113	-0.305298725819762
ENSG00000142102	-0.305382099348897
ENSG00000102981	-0.30547121936055
ENSG00000143811	-0.305472008715669
ENSG00000236140	-0.305657351111974
ENSG00000153162	-0.305885296354691
ENSG00000271259	-0.306181638433116
ENSG00000170509	-0.306211558240814
ENSG00000147164	-0.306362901282205
ENSG00000161960	-0.306576112444165
ENSG00000068394	-0.306606037120152
ENSG00000124380	-0.307190707320727
ENSG00000253854	-0.307221629032532
ENSG00000228960	-0.307258521894403
ENSG00000168528	-0.307291658744314
ENSG00000279611	-0.307620634895162
ENSG00000257052	-0.30762394989807
ENSG00000118292	-0.307658175286022
ENSG00000196437	-0.307671660363048
ENSG00000096746	-0.307739011896971
ENSG00000028839	-0.30780192610956
ENSG00000280011	-0.307941240286996
ENSG00000215022	-0.308020683449411
ENSG00000288046	-0.308103661395549
ENSG00000100883	-0.308263483091619
ENSG00000265354	-0.308481926660656
ENSG00000179743	-0.308558603297573
ENSG00000111215	-0.308647723523615
ENSG00000118777	-0.308713604915186
ENSG00000213433	-0.30878175876979
ENSG00000169972	-0.309012232292112
ENSG00000225218	-0.309143497953913
ENSG00000068745	-0.309190966859065
ENSG00000148719	-0.309393969011198
ENSG00000259514	-0.309789960172967
ENSG00000066557	-0.309842673458746
ENSG00000108883	-0.309870104593891
ENSG00000132341	-0.309997241893666
ENSG00000149516	-0.310396308395068
ENSG00000134539	-0.310442537956316
ENSG00000181240	-0.310816899771992
ENSG00000225558	-0.31084518620577
ENSG00000160050	-0.31094688895998
ENSG00000067836	-0.31097817465965
ENSG00000250081	-0.311164149173729
ENSG00000282572	-0.311352601735892
ENSG00000088836	-0.311354096896387
ENSG00000213386	-0.311415888878867
ENSG00000161328	-0.311453699356603
ENSG00000159199	-0.311464870356881
ENSG00000205786	-0.311494971259109
ENSG00000166262	-0.311747861520136
ENSG00000242252	-0.311899827623441
ENSG00000156804	-0.311937883890531
ENSG00000211661	-0.311951172320258
ENSG00000260549	-0.312081593460076
ENSG00000141068	-0.312178582519617
ENSG00000283959	-0.312549412426983
ENSG00000175691	-0.312663535039412
ENSG00000223984	-0.312705746990045
ENSG00000143842	-0.312708442436053
ENSG00000001036	-0.312720579758314
ENSG00000197013	-0.312938840747771
ENSG00000103335	-0.313271412420742
ENSG00000172661	-0.313303926411686
ENSG00000162174	-0.313509405627663
ENSG00000255422	-0.313599232491514
ENSG00000171608	-0.313805013168263
ENSG00000257365	-0.313920250469209
ENSG00000214584	-0.314036487625098
ENSG00000225872	-0.314128525013373
ENSG00000234825	-0.314801901297319
ENSG00000229122	-0.314959031695939
ENSG00000072954	-0.315072604580805
ENSG00000213714	-0.315129379872707
ENSG00000161905	-0.315185195128302
ENSG00000148824	-0.315306077508169
ENSG00000197381	-0.315474212152564
ENSG00000136830	-0.315935722949181
ENSG00000240401	-0.316922726870432
ENSG00000078399	-0.317035040274005
ENSG00000163535	-0.317344282713448
ENSG00000119185	-0.317443558537516
ENSG00000253626	-0.317610430122439
ENSG00000178162	-0.317775021499316
ENSG00000204644	-0.317953727588264
ENSG00000232125	-0.317983941546141
ENSG00000006831	-0.318046729482675
ENSG00000130706	-0.318183167904963
ENSG00000236048	-0.318479263808966
ENSG00000060558	-0.318484892588754
ENSG00000106952	-0.31856578656396
ENSG00000197180	-0.318602122931169
ENSG00000185164	-0.318705891530694
ENSG00000100439	-0.31871382063311
ENSG00000139168	-0.318967425165548
ENSG00000175866	-0.319342996708843
ENSG00000232973	-0.31952571424203
ENSG00000280383	-0.319601429971792
ENSG00000275022	-0.319870007736459
ENSG00000257108	-0.319996018182353
ENSG00000151366	-0.320125371665096
ENSG00000073670	-0.320505301193757
ENSG00000112078	-0.320535218392142
ENSG00000253958	-0.32071927797608
ENSG00000153936	-0.320915479617426
ENSG00000072958	-0.32109139027886
ENSG00000101464	-0.321294631906635
ENSG00000022267	-0.321378862435385
ENSG00000168066	-0.321405263758606
ENSG00000269899	-0.321418555517919
ENSG00000267855	-0.321530590116131
ENSG00000120784	-0.321624440225389
ENSG00000196591	-0.321753720899181
ENSG00000235831	-0.321831679494352
ENSG00000023608	-0.322353147615038
ENSG00000143994	-0.32252670376695
ENSG00000130787	-0.322542376486954
ENSG00000282320	-0.32277626612436
ENSG00000184117	-0.323047393907428
ENSG00000185917	-0.323124278431725
ENSG00000230756	-0.323312633657935
ENSG00000226479	-0.323779336984135
ENSG00000228649	-0.324121432538987
ENSG00000172932	-0.324207571038516
ENSG00000237094	-0.324299176158255
ENSG00000106012	-0.324320239411799
ENSG00000196504	-0.324595563564895
ENSG00000146592	-0.324872141289734
ENSG00000100796	-0.325203336131196
ENSG00000117834	-0.325259386888795
ENSG00000228986	-0.325721687936315
ENSG00000147364	-0.325761950469792
ENSG00000069329	-0.325850846622579
ENSG00000254554	-0.325932929875967
ENSG00000267216	-0.325978177611233
ENSG00000136451	-0.32667666819442
ENSG00000232389	-0.326740424765831
ENSG00000238287	-0.326793925545072
ENSG00000035403	-0.326851770712779
ENSG00000279425	-0.326885138035313
ENSG00000164169	-0.327180743074732
ENSG00000273568	-0.327639635539858
ENSG00000157184	-0.327642513345612
ENSG00000087152	-0.32774577785141
ENSG00000243701	-0.327890830808965
ENSG00000156042	-0.327903499286201
ENSG00000078804	-0.328048580825328
ENSG00000283526	-0.32822872478373
ENSG00000244009	-0.328288330172819
ENSG00000239419	-0.328936280743388
ENSG00000167766	-0.329032092960328
ENSG00000205037	-0.329068304805439
ENSG00000211750	-0.3291344991959
ENSG00000261794	-0.329342055114934
ENSG00000248385	-0.329652010738276
ENSG00000204228	-0.329744952397281
ENSG00000104970	-0.329786892464617
ENSG00000284690	-0.329891193145121
ENSG00000142252	-0.329919411810219
ENSG00000163875	-0.330036568144372
ENSG00000013503	-0.330067278182323
ENSG00000204345	-0.330347202071469
ENSG00000237633	-0.330382044371127
ENSG00000008256	-0.330659872258244
ENSG00000006837	-0.330820839316075
ENSG00000143740	-0.331039131876351
ENSG00000287151	-0.331152257038866
ENSG00000089847	-0.331181666682183
ENSG00000186298	-0.331239577571974
ENSG00000173230	-0.331249621181217
ENSG00000112039	-0.331298829393484
ENSG00000157916	-0.331529345654851
ENSG00000131849	-0.331717276491155
ENSG00000115541	-0.331934837623714
ENSG00000285933	-0.332621229726389
ENSG00000274678	-0.332955162122881
ENSG00000163430	-0.333011703288559
ENSG00000227825	-0.333047460273918
ENSG00000186994	-0.333214647836646
ENSG00000271109	-0.333568300698996
ENSG00000198712	-0.333806769975278
ENSG00000128815	-0.333821100809115
ENSG00000115602	-0.334019523988134
ENSG00000005156	-0.334021651511358
ENSG00000006194	-0.334022486890584
ENSG00000253636	-0.334154326142136
ENSG00000104341	-0.334257898001102
ENSG00000268093	-0.33430425890601
ENSG00000152219	-0.334367491399473
ENSG00000204710	-0.334411351695081
ENSG00000214659	-0.33468902812165
ENSG00000213621	-0.334929934634655
ENSG00000090432	-0.335122428857542
ENSG00000227076	-0.335152592268749
ENSG00000159164	-0.335234251790199
ENSG00000153832	-0.335531884038212
ENSG00000149527	-0.335600050210189
ENSG00000196387	-0.33589740781946
ENSG00000105655	-0.33602479218385
ENSG00000114735	-0.336346983442385
ENSG00000238260	-0.336407986034541
ENSG00000160695	-0.336420180497521
ENSG00000143149	-0.336517148233775
ENSG00000230844	-0.33676779033741
ENSG00000259250	-0.337008704763278
ENSG00000100982	-0.337153278180803
ENSG00000249353	-0.337392852752888
ENSG00000217801	-0.337477183284724
ENSG00000119599	-0.33769515457448
ENSG00000102543	-0.337772791527901
ENSG00000225643	-0.337863603528606
ENSG00000076242	-0.337909432362669
ENSG00000223559	-0.338063035494458
ENSG00000165416	-0.338074521750486
ENSG00000102225	-0.338088983991542
ENSG00000260329	-0.338240470887058
ENSG00000129968	-0.338687230260069
ENSG00000173546	-0.338697408390559
ENSG00000174175	-0.338913080547609
ENSG00000268903	-0.338917282390996
ENSG00000197050	-0.339123831846363
ENSG00000234645	-0.33917625778497
ENSG00000071189	-0.339293890119863
ENSG00000101945	-0.33930795335201
ENSG00000145191	-0.339781114131219
ENSG00000253368	-0.339860318265043
ENSG00000271119	-0.33987761578143
ENSG00000250303	-0.339965262922144
ENSG00000130775	-0.340007227825306
ENSG00000258057	-0.340041633775445
ENSG00000265417	-0.340495337511395
ENSG00000162076	-0.340653688772573
ENSG00000172339	-0.340873438880766
ENSG00000277476	-0.341047207750902
ENSG00000152705	-0.341092044864712
ENSG00000269956	-0.341096737430794
ENSG00000136877	-0.341358335279526
ENSG00000254858	-0.341875926522356
ENSG00000167930	-0.342059010545206
ENSG00000156172	-0.342178656090004
ENSG00000135632	-0.342411207334396
ENSG00000286555	-0.342514766501284
ENSG00000162923	-0.342831464754107
ENSG00000171101	-0.343298244487539
ENSG00000101849	-0.343392734116861
ENSG00000141524	-0.343430214804848
ENSG00000225791	-0.34359132060464
ENSG00000168280	-0.343732077697034
ENSG00000163874	-0.343811704767721
ENSG00000117242	-0.343814648733891
ENSG00000174151	-0.34412046760241
ENSG00000224578	-0.344133161216886
ENSG00000161204	-0.344338353363898
ENSG00000196517	-0.344469411852145
ENSG00000141293	-0.344955544889451
ENSG00000182149	-0.345101252990731
ENSG00000164252	-0.345251627713886
ENSG00000198373	-0.345427539885027
ENSG00000129128	-0.34552152126286
ENSG00000072201	-0.345548491985837
ENSG00000080822	-0.345849540534465
ENSG00000179134	-0.346080972904979
ENSG00000114023	-0.346249031557033
ENSG00000273218	-0.346515408805187
ENSG00000119326	-0.346666717866392
ENSG00000138834	-0.346678671423195
ENSG00000159200	-0.346723029654576
ENSG00000157800	-0.34676704945171
ENSG00000176340	-0.347189428958423
ENSG00000108599	-0.34726833516543
ENSG00000164172	-0.347403888604426
ENSG00000070950	-0.34748024339867
ENSG00000104969	-0.347495473076124
ENSG00000100605	-0.347733222854391
ENSG00000141295	-0.34840330040311
ENSG00000089199	-0.348593514444195
ENSG00000260097	-0.348668977700761
ENSG00000155970	-0.348736038295855
ENSG00000158683	-0.348969444413684
ENSG00000196372	-0.349212017236903
ENSG00000254986	-0.349655873098765
ENSG00000240429	-0.349747822065399
ENSG00000198910	-0.349938905327735
ENSG00000148291	-0.350225388423605
ENSG00000184216	-0.35043386796512
ENSG00000108953	-0.350492239030101
ENSG00000139579	-0.350532408030017
ENSG00000110876	-0.350697245811456
ENSG00000167186	-0.350832170476287
ENSG00000124126	-0.351024249949713
ENSG00000274294	-0.351178458124674
ENSG00000230358	-0.351480832068053
ENSG00000260244	-0.351632956377414
ENSG00000174705	-0.351679446874246
ENSG00000106546	-0.351881047517643
ENSG00000255624	-0.352106704445732
ENSG00000167394	-0.352124589968422
ENSG00000125304	-0.352239703690834
ENSG00000162604	-0.352509234941314
ENSG00000157426	-0.352672621558413
ENSG00000180964	-0.352826305345489
ENSG00000130935	-0.352939872906421
ENSG00000205755	-0.352988552421412
ENSG00000064300	-0.353255523024883
ENSG00000053702	-0.353322484881991
ENSG00000281530	-0.353370423704941
ENSG00000256594	-0.35341880728228
ENSG00000182584	-0.353517778665335
ENSG00000227632	-0.353567996996925
ENSG00000110713	-0.353920671967258
ENSG00000115112	-0.35396508679554
ENSG00000125656	-0.354017615226503
ENSG00000257595	-0.35419670555134
ENSG00000122390	-0.354499514513093
ENSG00000250011	-0.354859911371414
ENSG00000198034	-0.354885407900569
ENSG00000260271	-0.355024648046392
ENSG00000090686	-0.355449421525758
ENSG00000145365	-0.355707487100994
ENSG00000253517	-0.355827814631441
ENSG00000157111	-0.355880430849356
ENSG00000065491	-0.356078741533442
ENSG00000109534	-0.356109262840776
ENSG00000168214	-0.356150761007666
ENSG00000115457	-0.356176767901286
ENSG00000126756	-0.356225038144897
ENSG00000279164	-0.35663077849291
ENSG00000105374	-0.356802923476747
ENSG00000258568	-0.356923297153026
ENSG00000276071	-0.356997693847758
ENSG00000249454	-0.35702261717504
ENSG00000236200	-0.357090739685491
ENSG00000055044	-0.357250579754395
ENSG00000287625	-0.357326186772255
ENSG00000231312	-0.357517688879522
ENSG00000104823	-0.357536629831259
ENSG00000268403	-0.357665503823394
ENSG00000223660	-0.35777392422035
ENSG00000171817	-0.357862299520046
ENSG00000133884	-0.357895106944711
ENSG00000242612	-0.358078557839617
ENSG00000136425	-0.358213665753143
ENSG00000106484	-0.358228849990887
ENSG00000242017	-0.358323764809962
ENSG00000169885	-0.35846125761744
ENSG00000173145	-0.35847932725947
ENSG00000180448	-0.358797612471396
ENSG00000223478	-0.358987066618605
ENSG00000158865	-0.359487365848916
ENSG00000088882	-0.359690385348429
ENSG00000221890	-0.360069511849023
ENSG00000266124	-0.360282722881785
ENSG00000272750	-0.360328062989214
ENSG00000242259	-0.360376295019416
ENSG00000205105	-0.360382940689111
ENSG00000177370	-0.360389886715916
ENSG00000178950	-0.360547885829991
ENSG00000148411	-0.360937114551605
ENSG00000008282	-0.3609421083936
ENSG00000233214	-0.360996147431734
ENSG00000165804	-0.361017528028561
ENSG00000213762	-0.36114465587314
ENSG00000125618	-0.361190657713191
ENSG00000144655	-0.361203079513752
ENSG00000125703	-0.361263191584139
ENSG00000197859	-0.361335999508461
ENSG00000128245	-0.361368784710729
ENSG00000132334	-0.361605682022462
ENSG00000272602	-0.361915707179034
ENSG00000123545	-0.362085159928213
ENSG00000106560	-0.362266542949941
ENSG00000182944	-0.362312567001016
ENSG00000182287	-0.362402257195871
ENSG00000225339	-0.362497769293818
ENSG00000171055	-0.362673881327521
ENSG00000110367	-0.362686502785628
ENSG00000138686	-0.362753978427614
ENSG00000241525	-0.362879948219483
ENSG00000137177	-0.362893696237735
ENSG00000258388	-0.363341056590834
ENSG00000032742	-0.363827690226121
ENSG00000173875	-0.363856816573363
ENSG00000099251	-0.363870741395884
ENSG00000124205	-0.364015275174043
ENSG00000204427	-0.364021459432415
ENSG00000111581	-0.364126118501566
ENSG00000213080	-0.364801436647199
ENSG00000248278	-0.365110256011067
ENSG00000265678	-0.365512006950735
ENSG00000231826	-0.365528711618644
ENSG00000082458	-0.365714309312989
ENSG00000278107	-0.365821487418344
ENSG00000173581	-0.366463416047181
ENSG00000278224	-0.366604942262252
ENSG00000184014	-0.366605011718764
ENSG00000171916	-0.366611017703699
ENSG00000113597	-0.366718847517609
ENSG00000070614	-0.366854169716942
ENSG00000168003	-0.367059949834937
ENSG00000133111	-0.367113275944739
ENSG00000163131	-0.367359498279549
ENSG00000115310	-0.367394066421952
ENSG00000248988	-0.367560283103647
ENSG00000173597	-0.367711763019452
ENSG00000279092	-0.367834031291459
ENSG00000267149	-0.368255190242798
ENSG00000115738	-0.368341001282861
ENSG00000211805	-0.3684539217228
ENSG00000207561	-0.368700784779109
ENSG00000129675	-0.368917786495872
ENSG00000152944	-0.368937357466781
ENSG00000123933	-0.369081814005771
ENSG00000131263	-0.369163881762523
ENSG00000149932	-0.369190316060514
ENSG00000175550	-0.369279026989664
ENSG00000129680	-0.369573538714245
ENSG00000138442	-0.369626163737234
ENSG00000165175	-0.369743908682175
ENSG00000125863	-0.369893375618731
ENSG00000163684	-0.369993582168457
ENSG00000130159	-0.370046703493974
ENSG00000254211	-0.370591880067564
ENSG00000050767	-0.370703300791941
ENSG00000213609	-0.370773067823067
ENSG00000077044	-0.371401109373858
ENSG00000198569	-0.37142354820778
ENSG00000237126	-0.371428290590873
ENSG00000288109	-0.37146814694836
ENSG00000211725	-0.371827103875411
ENSG00000249456	-0.37229014885512
ENSG00000231340	-0.372316140431075
ENSG00000275764	-0.372483641451646
ENSG00000131409	-0.372539428431353
ENSG00000099834	-0.372579047896148
ENSG00000184911	-0.373130003145895
ENSG00000165672	-0.373173363781615
ENSG00000034533	-0.373608213499334
ENSG00000188060	-0.373657992711803
ENSG00000012061	-0.373838534129478
ENSG00000169762	-0.374031354091614
ENSG00000258730	-0.37426202245667
ENSG00000173482	-0.374463795820625
ENSG00000167272	-0.374689520427704
ENSG00000164902	-0.374745531225753
ENSG00000270972	-0.374917292799297
ENSG00000240065	-0.375157923934146
ENSG00000135503	-0.375242163065834
ENSG00000143436	-0.375379990515728
ENSG00000226822	-0.375847259930347
ENSG00000270170	-0.376031733207362
ENSG00000183258	-0.376138076045046
ENSG00000156500	-0.376197792143261
ENSG00000287691	-0.376274775944041
ENSG00000136861	-0.376649017567045
ENSG00000113758	-0.376755185224182
ENSG00000204569	-0.376777935323255
ENSG00000143727	-0.376886017534267
ENSG00000259418	-0.377085793418006
ENSG00000176623	-0.377118037318782
ENSG00000136827	-0.3772379674853
ENSG00000182628	-0.377250117612714
ENSG00000260911	-0.37727901878968
ENSG00000100221	-0.37731859222891
ENSG00000161249	-0.377576655200353
ENSG00000229932	-0.377614792144465
ENSG00000174442	-0.377646910046368
ENSG00000251333	-0.377703107777331
ENSG00000115234	-0.377735171330883
ENSG00000171970	-0.377781058643199
ENSG00000162972	-0.378054757584307
ENSG00000111644	-0.378365671905599
ENSG00000155980	-0.378516486322924
ENSG00000243335	-0.378544799456335
ENSG00000157168	-0.378568657792336
ENSG00000253111	-0.379104581088506
ENSG00000167118	-0.379122921007855
ENSG00000168497	-0.379233777991741
ENSG00000280046	-0.379326840142517
ENSG00000236675	-0.379759098741302
ENSG00000261460	-0.379835413063454
ENSG00000119392	-0.380069965075935
ENSG00000279716	-0.380071237862548
ENSG00000272084	-0.380514624829868
ENSG00000105641	-0.380705599321665
ENSG00000198393	-0.380994452336546
ENSG00000166526	-0.381404789189537
ENSG00000275833	-0.381438525344393
ENSG00000269858	-0.381534909240896
ENSG00000221184	-0.381604111411696
ENSG00000100304	-0.381612334540589
ENSG00000255769	-0.381801097894419
ENSG00000105221	-0.38182549106507
ENSG00000242125	-0.38189814946894
ENSG00000260188	-0.382182905294997
ENSG00000264112	-0.382357422788169
ENSG00000213015	-0.382429899407325
ENSG00000156869	-0.382680621360546
ENSG00000012171	-0.382688176601534
ENSG00000237758	-0.382747141252644
ENSG00000167085	-0.382774457863195
ENSG00000122121	-0.382832923064661
ENSG00000172432	-0.382922717613452
ENSG00000153443	-0.382951929708252
ENSG00000285651	-0.382966620556395
ENSG00000186660	-0.383261908684035
ENSG00000272555	-0.383295562987898
ENSG00000101493	-0.383295986256947
ENSG00000128626	-0.383543074933768
ENSG00000265972	-0.383683889616801
ENSG00000167925	-0.384159868872456
ENSG00000132744	-0.384967914518248
ENSG00000136936	-0.38503271329445
ENSG00000185684	-0.385048371002258
ENSG00000158793	-0.385058678194864
ENSG00000109775	-0.385170806688535
ENSG00000264278	-0.385218422717768
ENSG00000113971	-0.385253126832374
ENSG00000144320	-0.385259968105839
ENSG00000087266	-0.385301488797386
ENSG00000173715	-0.385360888364008
ENSG00000264964	-0.385459307710942
ENSG00000196922	-0.385493892475256
ENSG00000171135	-0.385719573789417
ENSG00000004455	-0.385835097337733
ENSG00000167851	-0.385961345065198
ENSG00000164406	-0.386066158602753
ENSG00000242992	-0.386229476240421
ENSG00000134463	-0.386247165517271
ENSG00000198874	-0.386446069613442
ENSG00000122786	-0.386484503699644
ENSG00000237976	-0.386617526511483
ENSG00000211765	-0.387108490719916
ENSG00000167377	-0.387229977253168
ENSG00000286885	-0.387569742294533
ENSG00000055957	-0.387570437407441
ENSG00000234477	-0.387665034921978
ENSG00000236901	-0.387975806598617
ENSG00000235734	-0.388084239938139
ENSG00000264937	-0.388096491719406
ENSG00000120253	-0.388107589472888
ENSG00000112053	-0.388167356303784
ENSG00000130766	-0.388317068952764
ENSG00000224137	-0.388334052835938
ENSG00000253167	-0.388368791679856
ENSG00000165548	-0.388412112182913
ENSG00000087301	-0.388619041514234
ENSG00000285725	-0.388660313537619
ENSG00000056558	-0.38882481039283
ENSG00000226086	-0.388965226238686
ENSG00000154370	-0.389294254579514
ENSG00000253214	-0.389552887879121
ENSG00000114738	-0.389691420537579
ENSG00000170049	-0.389824394533803
ENSG00000108592	-0.389844658417701
ENSG00000125733	-0.390000689136781
ENSG00000251158	-0.390690729026363
ENSG00000185813	-0.390994560059294
ENSG00000232118	-0.390998633776419
ENSG00000241014	-0.391397314016559
ENSG00000280136	-0.391470337748588
ENSG00000166037	-0.3922831574941
ENSG00000127989	-0.392291046723614
ENSG00000086062	-0.392525159894957
ENSG00000110446	-0.392697696801872
ENSG00000130520	-0.392764994106915
ENSG00000100949	-0.393008283193376
ENSG00000237082	-0.393152718452186
ENSG00000273148	-0.393195579181052
ENSG00000147684	-0.393253182125525
ENSG00000100804	-0.393281815967536
ENSG00000186567	-0.393520981987912
ENSG00000286873	-0.393741107313158
ENSG00000145982	-0.39379850160064
ENSG00000172460	-0.39433629995858
ENSG00000099338	-0.39452210147644
ENSG00000130175	-0.394752635093001
ENSG00000104312	-0.394931248891577
ENSG00000144048	-0.395170201313277
ENSG00000217950	-0.395709612188893
ENSG00000103254	-0.395735996481561
ENSG00000169738	-0.395759419818333
ENSG00000227057	-0.395969080356184
ENSG00000224875	-0.396014101189011
ENSG00000279453	-0.396077055625208
ENSG00000255521	-0.396285442399011
ENSG00000139631	-0.396448391244069
ENSG00000130332	-0.396522226523055
ENSG00000245748	-0.396672267882619
ENSG00000170379	-0.396739008254928
ENSG00000259891	-0.396840067890919
ENSG00000137411	-0.396862244169867
ENSG00000125611	-0.396929774829557
ENSG00000005194	-0.397048117848947
ENSG00000228612	-0.39706879477761
ENSG00000235513	-0.39725912030333
ENSG00000235530	-0.397354619280283
ENSG00000185591	-0.397446953234748
ENSG00000101152	-0.397615364673546
ENSG00000266913	-0.397746711795645
ENSG00000240356	-0.398023373433338
ENSG00000146707	-0.398231795616262
ENSG00000049769	-0.398441836397105
ENSG00000269696	-0.398517856876112
ENSG00000158717	-0.398640414818756
ENSG00000277299	-0.39883409651496
ENSG00000272345	-0.399131107044182
ENSG00000152969	-0.399505830644821
ENSG00000261118	-0.399699766528623
ENSG00000132832	-0.399831038988005
ENSG00000096080	-0.3999118755943
ENSG00000115548	-0.400442398557066
ENSG00000115282	-0.400696414957071
ENSG00000265205	-0.400816189554879
ENSG00000166452	-0.400935575179797
ENSG00000142794	-0.400945833138841
ENSG00000115841	-0.400985486775039
ENSG00000162244	-0.401110636279815
ENSG00000258602	-0.401182735812898
ENSG00000233347	-0.401192688189877
ENSG00000271270	-0.401200547182365
ENSG00000175115	-0.401286659660364
ENSG00000082781	-0.401356010002391
ENSG00000287586	-0.4016657467236
ENSG00000117298	-0.402103036898554
ENSG00000248559	-0.402376104634042
ENSG00000267270	-0.402416181749771
ENSG00000053918	-0.402477288542933
ENSG00000141298	-0.402495396080969
ENSG00000147799	-0.403165481923155
ENSG00000063177	-0.403310893410234
ENSG00000177683	-0.403345573784834
ENSG00000243273	-0.403397655693801
ENSG00000167363	-0.403840470245025
ENSG00000198695	-0.404190556153571
ENSG00000173530	-0.404381511886194
ENSG00000166592	-0.404455682545744
ENSG00000147654	-0.404517368085057
ENSG00000274611	-0.404700097375187
ENSG00000145337	-0.404855829370188
ENSG00000262228	-0.405014113797528
ENSG00000215177	-0.405106138201129
ENSG00000158122	-0.40511751908599
ENSG00000122543	-0.405353615624751
ENSG00000117480	-0.405636611328189
ENSG00000259917	-0.405926204586098
ENSG00000179933	-0.406057015473935
ENSG00000006712	-0.406181409453694
ENSG00000006715	-0.406430265485855
ENSG00000131379	-0.406505569350276
ENSG00000245534	-0.406798686723152
ENSG00000125089	-0.406830283273069
ENSG00000233077	-0.406999968311843
ENSG00000110077	-0.407722753449847
ENSG00000268581	-0.408155223537613
ENSG00000213339	-0.408244406147955
ENSG00000160183	-0.408248580106034
ENSG00000112599	-0.40850743992269
ENSG00000142235	-0.408595373967415
ENSG00000276672	-0.408702725213495
ENSG00000186166	-0.408865780140586
ENSG00000248734	-0.408866531058184
ENSG00000280091	-0.408936985898124
ENSG00000260228	-0.409107151432341
ENSG00000264954	-0.40916843763523
ENSG00000224415	-0.409197595567228
ENSG00000166888	-0.409309564839332
ENSG00000178726	-0.4093428007531
ENSG00000188846	-0.409920601863847
ENSG00000272288	-0.410205174184759
ENSG00000263307	-0.410429690730731
ENSG00000241852	-0.410664612206109
ENSG00000116478	-0.410799454296888
ENSG00000140563	-0.411037928126666
ENSG00000160307	-0.411509137143362
ENSG00000135829	-0.411524837797422
ENSG00000280159	-0.411633136525073
ENSG00000125538	-0.412004415657503
ENSG00000143365	-0.412163764780855
ENSG00000258476	-0.412361646877122
ENSG00000177854	-0.412420093784068
ENSG00000268041	-0.412621507767515
ENSG00000139684	-0.412979301240204
ENSG00000267174	-0.413142421517034
ENSG00000163519	-0.413253718891696
ENSG00000184743	-0.413321873943473
ENSG00000145919	-0.413891140009229
ENSG00000145220	-0.413896393271829
ENSG00000101161	-0.414022770190231
ENSG00000147804	-0.414085108711596
ENSG00000170791	-0.414167419864666
ENSG00000211858	-0.414208648111868
ENSG00000241163	-0.41435046062335
ENSG00000165917	-0.414603185086951
ENSG00000251194	-0.414826487405346
ENSG00000222057	-0.4150601261301
ENSG00000158402	-0.415333710106226
ENSG00000124374	-0.415789880418103
ENSG00000147459	-0.415932960631572
ENSG00000136935	-0.416147309240406
ENSG00000007237	-0.416198856414151
ENSG00000130517	-0.416656143979957
ENSG00000112473	-0.41694716625066
ENSG00000198242	-0.416949526671222
ENSG00000183828	-0.417028857559817
ENSG00000104979	-0.417052317672961
ENSG00000176946	-0.417066936978322
ENSG00000226777	-0.417116992287043
ENSG00000266256	-0.417296564022753
ENSG00000287277	-0.417307135603688
ENSG00000188107	-0.417524567634488
ENSG00000272902	-0.417698310258372
ENSG00000111790	-0.418049632703289
ENSG00000109107	-0.419125153302277
ENSG00000226791	-0.419259018555542
ENSG00000161911	-0.419382858539739
ENSG00000168374	-0.419542961655151
ENSG00000230918	-0.419607446158449
ENSG00000116584	-0.419612014124545
ENSG00000237972	-0.419900551657733
ENSG00000183060	-0.419930013733944
ENSG00000229453	-0.420384593105915
ENSG00000163636	-0.420465911362705
ENSG00000196152	-0.420800468196322
ENSG00000164669	-0.420815756162977
ENSG00000213761	-0.420845360654379
ENSG00000254521	-0.421249579361177
ENSG00000254087	-0.421688360177796
ENSG00000166822	-0.4218040201269
ENSG00000214243	-0.421967683289679
ENSG00000239732	-0.422027370209909
ENSG00000133985	-0.42205782045533
ENSG00000111321	-0.422424250129405
ENSG00000109911	-0.422521827885122
ENSG00000143184	-0.423096065999174
ENSG00000103196	-0.423218227293937
ENSG00000197045	-0.423480899150654
ENSG00000126264	-0.423627117731138
ENSG00000240695	-0.423640929090654
ENSG00000278743	-0.423710905946151
ENSG00000005102	-0.423740083257831
ENSG00000178229	-0.42375613705571
ENSG00000124641	-0.423866533594771
ENSG00000178096	-0.424123463328163
ENSG00000023330	-0.424220597592173
ENSG00000171720	-0.42453334884764
ENSG00000177303	-0.424826933510276
ENSG00000145632	-0.425044126977426
ENSG00000255284	-0.425099889018668
ENSG00000132906	-0.425389922787302
ENSG00000110169	-0.425456751977124
ENSG00000266910	-0.425572322015896
ENSG00000203875	-0.42576416266195
ENSG00000283602	-0.425897252540092
ENSG00000128242	-0.425944450238712
ENSG00000186591	-0.426134151558915
ENSG00000225948	-0.426150038193112
ENSG00000129244	-0.426172165469976
ENSG00000223723	-0.426193996870373
ENSG00000271889	-0.426307499457484
ENSG00000186615	-0.426488211129282
ENSG00000165512	-0.426612124243804
ENSG00000257715	-0.426661918081237
ENSG00000225137	-0.426855916797157
ENSG00000140988	-0.426876106198101
ENSG00000155755	-0.427030754191149
ENSG00000156521	-0.427093006727563
ENSG00000286796	-0.427178492739565
ENSG00000124217	-0.427256310468995
ENSG00000280106	-0.427646088803604
ENSG00000214140	-0.427770022753064
ENSG00000104427	-0.428018650467087
ENSG00000120318	-0.428201294853735
ENSG00000214353	-0.428214152222267
ENSG00000278212	-0.428215666607886
ENSG00000178700	-0.428568798769686
ENSG00000158792	-0.428808794085993
ENSG00000197818	-0.428816675501413
ENSG00000268034	-0.428826341501098
ENSG00000116752	-0.428922838296679
ENSG00000130402	-0.428998879640384
ENSG00000215712	-0.429080766579919
ENSG00000256574	-0.429299009457534
ENSG00000120616	-0.429302688122032
ENSG00000223274	-0.429572707270623
ENSG00000257616	-0.429603759315505
ENSG00000163617	-0.429841329712041
ENSG00000196371	-0.430152764667505
ENSG00000099331	-0.430211874752313
ENSG00000165644	-0.430349925323839
ENSG00000103253	-0.430504899880548
ENSG00000286504	-0.430511335216352
ENSG00000274615	-0.430845811724562
ENSG00000186115	-0.430857473926901
ENSG00000236525	-0.430884284368371
ENSG00000163126	-0.43108855829469
ENSG00000226950	-0.431149280655793
ENSG00000165617	-0.431735624047166
ENSG00000119711	-0.431919152882873
ENSG00000148303	-0.43230915207863
ENSG00000080815	-0.432669953787918
ENSG00000198728	-0.432765735888389
ENSG00000279078	-0.432784621214482
ENSG00000256737	-0.432788355658974
ENSG00000170088	-0.433082321578886
ENSG00000109072	-0.433332227606079
ENSG00000092529	-0.433378976476213
ENSG00000057294	-0.433455747652311
ENSG00000021300	-0.433466348583898
ENSG00000176595	-0.433543857097024
ENSG00000113721	-0.433651787640024
ENSG00000206417	-0.433734369305052
ENSG00000160058	-0.434845803442895
ENSG00000234073	-0.435083003036851
ENSG00000280039	-0.435215708689325
ENSG00000103194	-0.435455921321494
ENSG00000261286	-0.435836657793517
ENSG00000274026	-0.436441635428016
ENSG00000203778	-0.436613251293764
ENSG00000259790	-0.436617694789957
ENSG00000186940	-0.436841147852343
ENSG00000115145	-0.43714019634281
ENSG00000101160	-0.437199351331747
ENSG00000105750	-0.437207393178465
ENSG00000230076	-0.437443387598783
ENSG00000285043	-0.437649808103316
ENSG00000215210	-0.437950448639156
ENSG00000100505	-0.438053018915593
ENSG00000061936	-0.438606455944995
ENSG00000019169	-0.438771646109717
ENSG00000238121	-0.43900860459141
ENSG00000161654	-0.439071553247505
ENSG00000250326	-0.439679833465888
ENSG00000257226	-0.439699651364144
ENSG00000119333	-0.439717016194046
ENSG00000139344	-0.439807984849904
ENSG00000272669	-0.439985704518903
ENSG00000143067	-0.440127447502519
ENSG00000121933	-0.440271601043411
ENSG00000260953	-0.44043000169259
ENSG00000234286	-0.440457404907088
ENSG00000272277	-0.440545053171774
ENSG00000143742	-0.44069178296949
ENSG00000169371	-0.440734132906226
ENSG00000262089	-0.440848336174945
ENSG00000103152	-0.440917337182415
ENSG00000110057	-0.440985126265113
ENSG00000266644	-0.441196978931823
ENSG00000167613	-0.441387688960874
ENSG00000103197	-0.441475327666325
ENSG00000226450	-0.44147777115508
ENSG00000127554	-0.441897591576007
ENSG00000136098	-0.442058055797212
ENSG00000162735	-0.442456293420147
ENSG00000101460	-0.442534865543355
ENSG00000173011	-0.44289082260189
ENSG00000054654	-0.443146941137271
ENSG00000072274	-0.443247539965452
ENSG00000188283	-0.443316485823725
ENSG00000267940	-0.443366847970737
ENSG00000054611	-0.44339091930485
ENSG00000002834	-0.443483412047507
ENSG00000230154	-0.443500607172294
ENSG00000090581	-0.443620668320852
ENSG00000100664	-0.443721869018574
ENSG00000114744	-0.444233587212972
ENSG00000203993	-0.44423588855374
ENSG00000224887	-0.44446083176369
ENSG00000279495	-0.444594004287559
ENSG00000198939	-0.444640243917118
ENSG00000230587	-0.444682427238177
ENSG00000087274	-0.444798940790377
ENSG00000072518	-0.445230452472339
ENSG00000204165	-0.445241358385957
ENSG00000138080	-0.445282703843023
ENSG00000099875	-0.445365061995428
ENSG00000177465	-0.446688370240883
ENSG00000064961	-0.446743159538193
ENSG00000112297	-0.446851466275623
ENSG00000114670	-0.447143271468098
ENSG00000198142	-0.447242893940821
ENSG00000079999	-0.447275412772257
ENSG00000264659	-0.4479944613921
ENSG00000196459	-0.448076559271532
ENSG00000236499	-0.448306999661583
ENSG00000100628	-0.448635223494123
ENSG00000286830	-0.449021628604741
ENSG00000090020	-0.449048741013634
ENSG00000254750	-0.449124004021324
ENSG00000147383	-0.449215617370003
ENSG00000261360	-0.449343171609639
ENSG00000174446	-0.449664938815897
ENSG00000178127	-0.449691540362266
ENSG00000266405	-0.44986894521682
ENSG00000143387	-0.450003022676077
ENSG00000115290	-0.450119216800205
ENSG00000187860	-0.450330364860135
ENSG00000172936	-0.450754984563456
ENSG00000138942	-0.450926709302754
ENSG00000280604	-0.450930060095516
ENSG00000165591	-0.450948634036537
ENSG00000235568	-0.451018442275562
ENSG00000100564	-0.451759469341338
ENSG00000197879	-0.451768953504434
ENSG00000163249	-0.451890672526644
ENSG00000133789	-0.451908698754304
ENSG00000251578	-0.451933189275285
ENSG00000264745	-0.452179117766188
ENSG00000275183	-0.452184093817074
ENSG00000250462	-0.452361176548873
ENSG00000153339	-0.452422815545709
ENSG00000187699	-0.452624110520729
ENSG00000183918	-0.452656010541799
ENSG00000158669	-0.452771656853327
ENSG00000161860	-0.453128908675
ENSG00000213551	-0.453565846481943
ENSG00000144671	-0.453601410242047
ENSG00000229180	-0.453967717812748
ENSG00000164022	-0.454173454896869
ENSG00000142784	-0.454447966410906
ENSG00000203705	-0.454526733168155
ENSG00000118579	-0.455264542804677
ENSG00000185386	-0.455416258390955
ENSG00000274818	-0.455735195477736
ENSG00000122043	-0.455981622307946
ENSG00000176095	-0.456052546457093
ENSG00000274824	-0.456623347831647
ENSG00000204435	-0.456699131512581
ENSG00000092203	-0.456789594752638
ENSG00000216490	-0.457002291187957
ENSG00000275700	-0.457395380209365
ENSG00000260661	-0.457507411027919
ENSG00000270647	-0.457553138674094
ENSG00000116857	-0.457641217119314
ENSG00000146834	-0.457680037453447
ENSG00000167645	-0.457746819046581
ENSG00000167515	-0.457995279531373
ENSG00000132793	-0.458497584213272
ENSG00000186529	-0.458637133409129
ENSG00000258875	-0.458757740849417
ENSG00000222112	-0.458926422621559
ENSG00000151689	-0.459101952280787
ENSG00000275494	-0.45924298875398
ENSG00000255220	-0.459761704117289
ENSG00000160145	-0.460099477842892
ENSG00000225938	-0.460614166439341
ENSG00000139266	-0.460792093336672
ENSG00000286407	-0.46079663778189
ENSG00000271780	-0.460802854600798
ENSG00000250548	-0.460914179436123
ENSG00000122042	-0.460974760022071
ENSG00000109321	-0.461096613304098
ENSG00000276744	-0.461105274519509
ENSG00000287823	-0.461541770952207
ENSG00000212829	-0.461687521701345
ENSG00000187240	-0.461738727263493
ENSG00000234493	-0.462128614073118
ENSG00000163877	-0.462395082379943
ENSG00000162571	-0.462477650173187
ENSG00000233621	-0.46261853779524
ENSG00000171103	-0.462626162000082
ENSG00000196338	-0.462803641684542
ENSG00000203416	-0.462807240535789
ENSG00000271198	-0.462877180317477
ENSG00000227097	-0.463186374709955
ENSG00000181690	-0.463244149809999
ENSG00000165283	-0.463812067386166
ENSG00000224914	-0.46409020037873
ENSG00000263829	-0.464409111399096
ENSG00000274765	-0.464569084592838
ENSG00000231170	-0.464893063226023
ENSG00000108932	-0.46551005594041
ENSG00000156502	-0.465590613416786
ENSG00000110955	-0.465739580745089
ENSG00000066136	-0.465825548166531
ENSG00000261801	-0.465827214554495
ENSG00000183647	-0.46604934477814
ENSG00000276136	-0.466101779686724
ENSG00000116157	-0.466211677183072
ENSG00000172965	-0.466290162998569
ENSG00000031698	-0.466402800597752
ENSG00000114948	-0.466593952697771
ENSG00000136011	-0.467016376040665
ENSG00000136878	-0.467199519915993
ENSG00000110852	-0.467291423936078
ENSG00000140839	-0.467328699302379
ENSG00000255306	-0.467346629751325
ENSG00000260898	-0.467440045426475
ENSG00000188868	-0.467468963907691
ENSG00000256690	-0.467593955941726
ENSG00000148841	-0.467679968275971
ENSG00000213830	-0.467939500812521
ENSG00000224280	-0.468110674634954
ENSG00000232434	-0.468193499644182
ENSG00000232134	-0.468301053228771
ENSG00000150776	-0.468411912417201
ENSG00000143515	-0.468439922154266
ENSG00000196811	-0.468616772926723
ENSG00000188002	-0.468659863867934
ENSG00000131504	-0.46866755232535
ENSG00000080007	-0.469206796460606
ENSG00000156860	-0.469273282183203
ENSG00000082014	-0.469453761936345
ENSG00000133316	-0.469468997411447
ENSG00000163170	-0.46972046517028
ENSG00000129353	-0.469881732532845
ENSG00000164707	-0.469882530441461
ENSG00000288573	-0.470051049532526
ENSG00000089351	-0.47046480490433
ENSG00000283345	-0.471033119159632
ENSG00000205238	-0.47114592607154
ENSG00000184545	-0.471375654330794
ENSG00000175701	-0.471450154055455
ENSG00000152133	-0.471573361524434
ENSG00000275409	-0.471584068346137
ENSG00000154188	-0.471734048113761
ENSG00000124370	-0.471998375328084
ENSG00000135437	-0.472183837631615
ENSG00000180767	-0.472236643587
ENSG00000188566	-0.472553434503002
ENSG00000110074	-0.472937528936936
ENSG00000232818	-0.473139982145764
ENSG00000113532	-0.473174393794912
ENSG00000133193	-0.473528216949792
ENSG00000264553	-0.473667294997173
ENSG00000246089	-0.473954321322795
ENSG00000204856	-0.474018768006825
ENSG00000177369	-0.474056648505926
ENSG00000109320	-0.474212844003563
ENSG00000188766	-0.474232857025604
ENSG00000251666	-0.47438165857843
ENSG00000166352	-0.474519862852364
ENSG00000197372	-0.474821023466441
ENSG00000275895	-0.474835173813821
ENSG00000274750	-0.474950551990868
ENSG00000206503	-0.475257187698017
ENSG00000108448	-0.475264070793986
ENSG00000130255	-0.475273174796686
ENSG00000100311	-0.475309494418611
ENSG00000156510	-0.475412336237134
ENSG00000112697	-0.475808151121753
ENSG00000063245	-0.475832831245978
ENSG00000128185	-0.475991687827111
ENSG00000198440	-0.47601304283563
ENSG00000141452	-0.476061441138007
ENSG00000130479	-0.476442080811922
ENSG00000131652	-0.476465831662276
ENSG00000048392	-0.476722367803285
ENSG00000211857	-0.476891401279644
ENSG00000147996	-0.477019257169081
ENSG00000152102	-0.477092743009855
ENSG00000116898	-0.477135089894814
ENSG00000232133	-0.477193671059281
ENSG00000251179	-0.477347533338986
ENSG00000178896	-0.477854779563988
ENSG00000233297	-0.477901526664616
ENSG00000187109	-0.478125209283017
ENSG00000160712	-0.478254013640698
ENSG00000125245	-0.478291852084912
ENSG00000116863	-0.478351463551488
ENSG00000145721	-0.478906083100154
ENSG00000143382	-0.478948552090764
ENSG00000225526	-0.478980603738907
ENSG00000124574	-0.479245365362117
ENSG00000153179	-0.479374862079002
ENSG00000124164	-0.479470034757205
ENSG00000211716	-0.479472188877975
ENSG00000083844	-0.479498409717165
ENSG00000237753	-0.479814298869256
ENSG00000107819	-0.480020648990683
ENSG00000137801	-0.480050303883697
ENSG00000104205	-0.480291763862336
ENSG00000161395	-0.480345518069908
ENSG00000230539	-0.480429459384926
ENSG00000214021	-0.480514591939102
ENSG00000148153	-0.480595984456536
ENSG00000189266	-0.480793401795546
ENSG00000177600	-0.480827498583995
ENSG00000188779	-0.480838176284269
ENSG00000261211	-0.480928383658663
ENSG00000145592	-0.481107564397082
ENSG00000146700	-0.481140522219523
ENSG00000026036	-0.481453942181634
ENSG00000110400	-0.481644332818207
ENSG00000179922	-0.482169889928914
ENSG00000004961	-0.482522553278665
ENSG00000141698	-0.482610677039754
ENSG00000023287	-0.482753988292622
ENSG00000175213	-0.482828741532769
ENSG00000115556	-0.482851809918645
ENSG00000081026	-0.482917732729925
ENSG00000082701	-0.482938693961646
ENSG00000027001	-0.483033401097706
ENSG00000171169	-0.483295866434135
ENSG00000286861	-0.483372409860324
ENSG00000272341	-0.483525405750667
ENSG00000115652	-0.483692435681915
ENSG00000244879	-0.483747185401167
ENSG00000226259	-0.483767113109813
ENSG00000287926	-0.483985050862355
ENSG00000280195	-0.484244158958581
ENSG00000151665	-0.484307598036786
ENSG00000129993	-0.484324338039114
ENSG00000165424	-0.484431871476143
ENSG00000213465	-0.484486117273264
ENSG00000169964	-0.484526596397029
ENSG00000128699	-0.484634997835815
ENSG00000234335	-0.484979627860082
ENSG00000261471	-0.485137134673158
ENSG00000067141	-0.485382234069086
ENSG00000102898	-0.485414141720784
ENSG00000197256	-0.485484856122929
ENSG00000198814	-0.485538675001007
ENSG00000179954	-0.485829566494166
ENSG00000165476	-0.485846343534559
ENSG00000011638	-0.486725811829247
ENSG00000264644	-0.486802216796258
ENSG00000071127	-0.487163542658092
ENSG00000116793	-0.48750596973934
ENSG00000100271	-0.487889973031031
ENSG00000186352	-0.488093919708495
ENSG00000255468	-0.488266539628499
ENSG00000268555	-0.488450792374116
ENSG00000140564	-0.488521946018106
ENSG00000081721	-0.488791378707648
ENSG00000137492	-0.488892553588158
ENSG00000257605	-0.489271107795491
ENSG00000275178	-0.489581336688298
ENSG00000106443	-0.48961574491009
ENSG00000116871	-0.489694031955735
ENSG00000004799	-0.489738372609222
ENSG00000204677	-0.489786772198803
ENSG00000162757	-0.489790849633537
ENSG00000149930	-0.490036311823309
ENSG00000179144	-0.490329051069865
ENSG00000161547	-0.490587736516747
ENSG00000213963	-0.490616925828454
ENSG00000226816	-0.490623936727319
ENSG00000106077	-0.49078772147096
ENSG00000197903	-0.491003072823863
ENSG00000272153	-0.49117402886063
ENSG00000260145	-0.491369929361076
ENSG00000047249	-0.491661245979438
ENSG00000102001	-0.491769421683731
ENSG00000165355	-0.491943581663023
ENSG00000171451	-0.492401865089773
ENSG00000069424	-0.492967082197522
ENSG00000237828	-0.492973747450602
ENSG00000134215	-0.493088312969704
ENSG00000138395	-0.493202980198581
ENSG00000213445	-0.493279354657903
ENSG00000212747	-0.493352126688798
ENSG00000231409	-0.493634644044714
ENSG00000197549	-0.493809148958789
ENSG00000159921	-0.493813855187467
ENSG00000043093	-0.494437361910789
ENSG00000178252	-0.494652157337488
ENSG00000142173	-0.494663495016228
ENSG00000034693	-0.494794642265098
ENSG00000123219	-0.494937871594844
ENSG00000158290	-0.495522526836731
ENSG00000010318	-0.495600845214652
ENSG00000185019	-0.495626686061274
ENSG00000258315	-0.496015181463098
ENSG00000285596	-0.49634226884191
ENSG00000257167	-0.496347137128647
ENSG00000232553	-0.496414301242901
ENSG00000279631	-0.496434403668062
ENSG00000178028	-0.496460297488835
ENSG00000111145	-0.496774401414976
ENSG00000272156	-0.497012470260272
ENSG00000277972	-0.497520012914733
ENSG00000270589	-0.497627604048806
ENSG00000272031	-0.497653099138013
ENSG00000189180	-0.497704751340035
ENSG00000122970	-0.497807529692141
ENSG00000235978	-0.497851663543776
ENSG00000204899	-0.498246336245155
ENSG00000175514	-0.498653820693142
ENSG00000111271	-0.498971976009146
ENSG00000258359	-0.499055849385301
ENSG00000120705	-0.499175007485212
ENSG00000169083	-0.499454596056414
ENSG00000230074	-0.499504457234898
ENSG00000136630	-0.499644503056222
ENSG00000079150	-0.499721450582269
ENSG00000178184	-0.499734349688001
ENSG00000145107	-0.499754895506171
ENSG00000173674	-0.499778027282957
ENSG00000167608	-0.499836600395753
ENSG00000048342	-0.49983689760882
ENSG00000176845	-0.499997254088535
ENSG00000211860	-0.500170612350454
ENSG00000260082	-0.500180630187701
ENSG00000188549	-0.500225634883556
ENSG00000264577	-0.500284452929288
ENSG00000104756	-0.500765489916374
ENSG00000227939	-0.501169934126225
ENSG00000136463	-0.501188822883785
ENSG00000227540	-0.501411500622178
ENSG00000034510	-0.501503903719283
ENSG00000240344	-0.501612833131823
ENSG00000273133	-0.501666878540771
ENSG00000233927	-0.501922337991809
ENSG00000255741	-0.502422462724565
ENSG00000091073	-0.502998575124605
ENSG00000099992	-0.503026263672053
ENSG00000213492	-0.503516586264606
ENSG00000233968	-0.503698070526785
ENSG00000255274	-0.504229002119221
ENSG00000197771	-0.504445277615165
ENSG00000060491	-0.504653130971187
ENSG00000270069	-0.504716892758999
ENSG00000019995	-0.504743048963548
ENSG00000214018	-0.504781985798336
ENSG00000268140	-0.504925998718559
ENSG00000287958	-0.505014424583096
ENSG00000254013	-0.505023641920723
ENSG00000130695	-0.505539419466906
ENSG00000280035	-0.505577268389841
ENSG00000211859	-0.505603281672466
ENSG00000172795	-0.505691313208218
ENSG00000132718	-0.506083464947398
ENSG00000130714	-0.506443489113856
ENSG00000118939	-0.506513701835419
ENSG00000130921	-0.506582313153467
ENSG00000081237	-0.506698871836964
ENSG00000244535	-0.506816114535661
ENSG00000140022	-0.507011866666811
ENSG00000239736	-0.5070306355571
ENSG00000225282	-0.50725128632901
ENSG00000245573	-0.507313529623685
ENSG00000269973	-0.507382277113103
ENSG00000183621	-0.508028358226586
ENSG00000107779	-0.508148590488858
ENSG00000279858	-0.508271497472912
ENSG00000137752	-0.508362927674894
ENSG00000141959	-0.508457076047567
ENSG00000110958	-0.508504918822875
ENSG00000166913	-0.508812330703631
ENSG00000278966	-0.509182013257087
ENSG00000236194	-0.509205315957424
ENSG00000232485	-0.509875810549492
ENSG00000058866	-0.51036965866863
ENSG00000228253	-0.510427315187131
ENSG00000143621	-0.510484837222979
ENSG00000256167	-0.510664948447401
ENSG00000112763	-0.510671109419796
ENSG00000179299	-0.510917996966214
ENSG00000204261	-0.511134771836601
ENSG00000151327	-0.511182139479461
ENSG00000278970	-0.511294301747395
ENSG00000244479	-0.511634430584676
ENSG00000272931	-0.511956013157624
ENSG00000135636	-0.512151493917322
ENSG00000271614	-0.512501283301249
ENSG00000179886	-0.512665101821941
ENSG00000105514	-0.512765569057012
ENSG00000110651	-0.512822366715836
ENSG00000254826	-0.513124575973416
ENSG00000152147	-0.513892804600651
ENSG00000243927	-0.51409158428474
ENSG00000249207	-0.514643526647508
ENSG00000189420	-0.514838106190209
ENSG00000111481	-0.51497285606811
ENSG00000273855	-0.515125089437438
ENSG00000186301	-0.515137382423337
ENSG00000232951	-0.51515670936526
ENSG00000213398	-0.515189280169434
ENSG00000287170	-0.515263117129397
ENSG00000134242	-0.515899380703336
ENSG00000198668	-0.516130928555635
ENSG00000129657	-0.516350712107032
ENSG00000106404	-0.516477366567636
ENSG00000128294	-0.516719200270937
ENSG00000147687	-0.516725638249796
ENSG00000286194	-0.516732357993716
ENSG00000224699	-0.51695325655044
ENSG00000158863	-0.517246578915954
ENSG00000112339	-0.517249781977285
ENSG00000173599	-0.517345498229505
ENSG00000153250	-0.517809383444418
ENSG00000258674	-0.517842738444642
ENSG00000182183	-0.517906797529598
ENSG00000274011	-0.517957554949132
ENSG00000090376	-0.518184959526516
ENSG00000172273	-0.518252279028174
ENSG00000126562	-0.518526180132875
ENSG00000249786	-0.51855595113344
ENSG00000161542	-0.519374185246492
ENSG00000159958	-0.520066854819418
ENSG00000197858	-0.520082939507736
ENSG00000172809	-0.520123493168624
ENSG00000272333	-0.520195996645441
ENSG00000164941	-0.5202795178772
ENSG00000175445	-0.520328072432562
ENSG00000261526	-0.520332791571069
ENSG00000278745	-0.520451555191836
ENSG00000257698	-0.520694216824873
ENSG00000224420	-0.520821644937382
ENSG00000160404	-0.520963527648492
ENSG00000173933	-0.52164514360027
ENSG00000133136	-0.521703063255642
ENSG00000266088	-0.521808267534773
ENSG00000261451	-0.522122461774184
ENSG00000237938	-0.52228683605724
ENSG00000163935	-0.522347319312129
ENSG00000160785	-0.522481202988214
ENSG00000188460	-0.522493529291141
ENSG00000091436	-0.522494693247696
ENSG00000280295	-0.522553642266079
ENSG00000235257	-0.52260361285072
ENSG00000238160	-0.522827089090722
ENSG00000275759	-0.523389268193542
ENSG00000126107	-0.523457178626957
ENSG00000198130	-0.523532233938704
ENSG00000066455	-0.523561362403716
ENSG00000125810	-0.523655547798329
ENSG00000167674	-0.523814186958559
ENSG00000175467	-0.524843916749871
ENSG00000279689	-0.524870265993335
ENSG00000229405	-0.524889992456005
ENSG00000083099	-0.525060206146045
ENSG00000147677	-0.525129502330818
ENSG00000103647	-0.525176314716513
ENSG00000070413	-0.525536600483893
ENSG00000118689	-0.525540197982335
ENSG00000153208	-0.525760569862198
ENSG00000234925	-0.525781572720736
ENSG00000107282	-0.525869304539661
ENSG00000165802	-0.526032923301754
ENSG00000272556	-0.52670445266768
ENSG00000198931	-0.52686192972612
ENSG00000283236	-0.527037676441553
ENSG00000227040	-0.527319185538761
ENSG00000233154	-0.527430550608682
ENSG00000188451	-0.527590855929133
ENSG00000123612	-0.527612209802023
ENSG00000141543	-0.527965466635889
ENSG00000160439	-0.528186421273358
ENSG00000099341	-0.528233512813444
ENSG00000184831	-0.528257950202863
ENSG00000259793	-0.528334443438719
ENSG00000187325	-0.528971291172295
ENSG00000174669	-0.529249766163209
ENSG00000116791	-0.529425898990852
ENSG00000180900	-0.529617232816787
ENSG00000174871	-0.529896181123785
ENSG00000270433	-0.529950549557672
ENSG00000198353	-0.53001496077354
ENSG00000108384	-0.530126182993144
ENSG00000164236	-0.53041944218557
ENSG00000250366	-0.530558855239591
ENSG00000166289	-0.530687183626049
ENSG00000165527	-0.530992277020341
ENSG00000141905	-0.530996337483242
ENSG00000284770	-0.531138980906677
ENSG00000160310	-0.531228157820489
ENSG00000143653	-0.531647621728126
ENSG00000161664	-0.532135845004509
ENSG00000115866	-0.532501691713458
ENSG00000169221	-0.53255699594133
ENSG00000127578	-0.532771489403527
ENSG00000139620	-0.532907927876857
ENSG00000227615	-0.532921747722206
ENSG00000226124	-0.532938649976608
ENSG00000131885	-0.532980043918228
ENSG00000170899	-0.53303272911218
ENSG00000144909	-0.533142309401199
ENSG00000181284	-0.533315077862597
ENSG00000242110	-0.533354279584574
ENSG00000272323	-0.533689628957654
ENSG00000087303	-0.533850613698946
ENSG00000287064	-0.533990930654326
ENSG00000270030	-0.53427103331468
ENSG00000110060	-0.534825783440824
ENSG00000259804	-0.534838666397594
ENSG00000277728	-0.534893278012761
ENSG00000226054	-0.534994971904404
ENSG00000100345	-0.535611942982452
ENSG00000225205	-0.535619016723527
ENSG00000170876	-0.535650226695863
ENSG00000155542	-0.536386843853662
ENSG00000184203	-0.536666755721375
ENSG00000019102	-0.536735553515373
ENSG00000258527	-0.536800687831719
ENSG00000256706	-0.537099223959329
ENSG00000006534	-0.537146541969022
ENSG00000172757	-0.537459322104811
ENSG00000211847	-0.537500862725369
ENSG00000246582	-0.537583024009556
ENSG00000213252	-0.537860559550523
ENSG00000261819	-0.538071974411374
ENSG00000101189	-0.538319274272703
ENSG00000206762	-0.539025764150177
ENSG00000261367	-0.539182967985737
ENSG00000261777	-0.539283193305714
ENSG00000100092	-0.539331284781293
ENSG00000277443	-0.539770775684977
ENSG00000236334	-0.539849385114698
ENSG00000132541	-0.539964039478739
ENSG00000172687	-0.540268009607537
ENSG00000213231	-0.540280546131004
ENSG00000009844	-0.540322092202544
ENSG00000260083	-0.540363932904148
ENSG00000079387	-0.54043270269259
ENSG00000129245	-0.540435543463265
ENSG00000265118	-0.540858515413314
ENSG00000169231	-0.540914205914655
ENSG00000107537	-0.541209906130358
ENSG00000232531	-0.541380492058464
ENSG00000134759	-0.541601541057124
ENSG00000181625	-0.54161654353363
ENSG00000182534	-0.541739328008659
ENSG00000125868	-0.541923826665358
ENSG00000273164	-0.542066977376165
ENSG00000167065	-0.542689689077067
ENSG00000106853	-0.542700884985075
ENSG00000263781	-0.542815866668277
ENSG00000241556	-0.543003794447309
ENSG00000264247	-0.543052101064523
ENSG00000268756	-0.543247084088336
ENSG00000220744	-0.543342466036163
ENSG00000271789	-0.54351925233217
ENSG00000234432	-0.543959212573862
ENSG00000126351	-0.544125813061211
ENSG00000105372	-0.544375317828469
ENSG00000246100	-0.544394661736216
ENSG00000076864	-0.544503338174772
ENSG00000286782	-0.54459667469493
ENSG00000278962	-0.544648620400431
ENSG00000265511	-0.544892840294948
ENSG00000121897	-0.545212234942902
ENSG00000164338	-0.545302249772365
ENSG00000267009	-0.545440754207616
ENSG00000088543	-0.545514204817934
ENSG00000029639	-0.545856916712213
ENSG00000159176	-0.546014936837696
ENSG00000134489	-0.546257521150128
ENSG00000151065	-0.546273639935741
ENSG00000149600	-0.546675878063283
ENSG00000277654	-0.54670659208328
ENSG00000127526	-0.546859439554072
ENSG00000099337	-0.546996446701484
ENSG00000104142	-0.547036683582203
ENSG00000118473	-0.547247545703754
ENSG00000144668	-0.547302286668573
ENSG00000157869	-0.547704514929389
ENSG00000244405	-0.547949038069413
ENSG00000215788	-0.548017504973709
ENSG00000060069	-0.548047882128978
ENSG00000235954	-0.548074916800992
ENSG00000280300	-0.548377728361524
ENSG00000196151	-0.548447487823177
ENSG00000287104	-0.548613397203766
ENSG00000180921	-0.54865269006027
ENSG00000224183	-0.548682691832492
ENSG00000286169	-0.548695968595032
ENSG00000244171	-0.548832386335219
ENSG00000257175	-0.548877847370835
ENSG00000226508	-0.549020595006661
ENSG00000169967	-0.54939118727304
ENSG00000170909	-0.549415503053191
ENSG00000133874	-0.549796328591044
ENSG00000137880	-0.549869568827337
ENSG00000116017	-0.550139432576091
ENSG00000181074	-0.550197368037437
ENSG00000069869	-0.550297807048866
ENSG00000245685	-0.550584805413667
ENSG00000182541	-0.551227348923163
ENSG00000120889	-0.551314597889223
ENSG00000168067	-0.55161962270695
ENSG00000197044	-0.551896116427529
ENSG00000150756	-0.552028164103029
ENSG00000185112	-0.552222758312876
ENSG00000211787	-0.552638378829943
ENSG00000188365	-0.552657412951898
ENSG00000187808	-0.55276426166285
ENSG00000258704	-0.55280982509124
ENSG00000145555	-0.552993963616024
ENSG00000171490	-0.553213093307828
ENSG00000067182	-0.553354340900842
ENSG00000224834	-0.553694385198111
ENSG00000167693	-0.553817502728524
ENSG00000131470	-0.553954295553118
ENSG00000181135	-0.554022456866643
ENSG00000121053	-0.554633252074616
ENSG00000167863	-0.554716998638944
ENSG00000130522	-0.554845203025538
ENSG00000130313	-0.555023945231333
ENSG00000104375	-0.555030197275188
ENSG00000074935	-0.555146841893606
ENSG00000124635	-0.555552147180574
ENSG00000258623	-0.555627526592222
ENSG00000160766	-0.556075078420296
ENSG00000100060	-0.556291197437616
ENSG00000229106	-0.556376889971069
ENSG00000173226	-0.556697805998744
ENSG00000179262	-0.556725941603171
ENSG00000106780	-0.556760179840258
ENSG00000014257	-0.557125013624438
ENSG00000171109	-0.557168379232544
ENSG00000281383	-0.557542134452624
ENSG00000109756	-0.557562228408671
ENSG00000147408	-0.557625092102851
ENSG00000165181	-0.557758247476176
ENSG00000235605	-0.55797192208816
ENSG00000089234	-0.558126713713359
ENSG00000142949	-0.55823410086604
ENSG00000184635	-0.558314688567634
ENSG00000110321	-0.55870735242465
ENSG00000213399	-0.558832070878161
ENSG00000101751	-0.559106530896923
ENSG00000162836	-0.559161254675777
ENSG00000169919	-0.559237037345771
ENSG00000105171	-0.559377190187824
ENSG00000167508	-0.559584978137167
ENSG00000109790	-0.559980071998711
ENSG00000110697	-0.560155555403015
ENSG00000277258	-0.560197589197724
ENSG00000171960	-0.560229527550693
ENSG00000039650	-0.560782886232087
ENSG00000177535	-0.5608032150433
ENSG00000077549	-0.560880994029762
ENSG00000143845	-0.561000272676302
ENSG00000170837	-0.561142616724943
ENSG00000154803	-0.561290707420169
ENSG00000168917	-0.561341492551905
ENSG00000079393	-0.561399324701795
ENSG00000120688	-0.561486355265712
ENSG00000124091	-0.561536784163941
ENSG00000260086	-0.561712684706532
ENSG00000069399	-0.561834370144349
ENSG00000136059	-0.562356974812727
ENSG00000198483	-0.562623542540279
ENSG00000165795	-0.56270521648199
ENSG00000061938	-0.562796967218086
ENSG00000158825	-0.563021181613964
ENSG00000251301	-0.563406075378464
ENSG00000284602	-0.563533663787494
ENSG00000204227	-0.563666216118431
ENSG00000117475	-0.563838474047736
ENSG00000170632	-0.564591946766292
ENSG00000139629	-0.564895085549318
ENSG00000126524	-0.565105530186474
ENSG00000143761	-0.565116905226946
ENSG00000234009	-0.565287318836214
ENSG00000196605	-0.565915255574138
ENSG00000234419	-0.565954977228788
ENSG00000124491	-0.566022529753004
ENSG00000274376	-0.566090005895202
ENSG00000278090	-0.56613204421183
ENSG00000281005	-0.566239360183559
ENSG00000105053	-0.566322680765641
ENSG00000241741	-0.566324682972602
ENSG00000196417	-0.566369596389352
ENSG00000161513	-0.566995873841524
ENSG00000150867	-0.567205080505738
ENSG00000134028	-0.567237438133979
ENSG00000250764	-0.567424348651854
ENSG00000108298	-0.567466104932051
ENSG00000114859	-0.5677270405673
ENSG00000255545	-0.567798912814821
ENSG00000171813	-0.567803173820111
ENSG00000187630	-0.567820343893453
ENSG00000197712	-0.56792221276906
ENSG00000174903	-0.568425921790462
ENSG00000148335	-0.568459034634693
ENSG00000119121	-0.568574665080327
ENSG00000182362	-0.568783259502479
ENSG00000236861	-0.568963157103367
ENSG00000266980	-0.569449576552528
ENSG00000277969	-0.56946861578419
ENSG00000247271	-0.569559221012235
ENSG00000135424	-0.569816349412298
ENSG00000280239	-0.569859694969095
ENSG00000162711	-0.570068235962237
ENSG00000149564	-0.570170257764735
ENSG00000235821	-0.570433685762025
ENSG00000228395	-0.570530110888695
ENSG00000153044	-0.571244683419661
ENSG00000274227	-0.571377181446275
ENSG00000130311	-0.571503107866919
ENSG00000183579	-0.571576140713601
ENSG00000163050	-0.571675770722157
ENSG00000143155	-0.571721890381044
ENSG00000086619	-0.571913084870125
ENSG00000142082	-0.572023014741685
ENSG00000104231	-0.572059861587948
ENSG00000113593	-0.572067636512729
ENSG00000204659	-0.57209634229207
ENSG00000231731	-0.572236855062048
ENSG00000103507	-0.57261492068521
ENSG00000092051	-0.573265102893181
ENSG00000170265	-0.573319942380445
ENSG00000198909	-0.573409867963588
ENSG00000143869	-0.573673075763275
ENSG00000121542	-0.573881688492948
ENSG00000240449	-0.574279426698025
ENSG00000132612	-0.574453863488726
ENSG00000259363	-0.574454059056618
ENSG00000103275	-0.574554051560228
ENSG00000132603	-0.57464941363043
ENSG00000126262	-0.574859788059468
ENSG00000128271	-0.574919726251667
ENSG00000133962	-0.57493313385226
ENSG00000162889	-0.574973938598886
ENSG00000213213	-0.575032222304603
ENSG00000129596	-0.575118174051165
ENSG00000149925	-0.575163502929724
ENSG00000132522	-0.575550698983259
ENSG00000160999	-0.575594829078217
ENSG00000155329	-0.575931672896166
ENSG00000104824	-0.575972190624855
ENSG00000079785	-0.576046390358979
ENSG00000237854	-0.576053701617802
ENSG00000150764	-0.57621918014345
ENSG00000100568	-0.576485256662782
ENSG00000167595	-0.576594001214269
ENSG00000269970	-0.576799028792014
ENSG00000230099	-0.577322293772777
ENSG00000132849	-0.577450437877326
ENSG00000225193	-0.577513035377466
ENSG00000261172	-0.577575136488939
ENSG00000100288	-0.577627699957068
ENSG00000244073	-0.577672835030212
ENSG00000147813	-0.577805588126766
ENSG00000275532	-0.578125492216429
ENSG00000226055	-0.578132812995042
ENSG00000070785	-0.578164887827136
ENSG00000112367	-0.578240440681105
ENSG00000260179	-0.578437700475653
ENSG00000170584	-0.57853205590374
ENSG00000143110	-0.57869834954177
ENSG00000169955	-0.578903401873119
ENSG00000284630	-0.578951898029601
ENSG00000008128	-0.578954315285044
ENSG00000163281	-0.579006955443033
ENSG00000174136	-0.57904347867971
ENSG00000070501	-0.579150154825784
ENSG00000157077	-0.579190817738915
ENSG00000094914	-0.57953817680831
ENSG00000145781	-0.579729836695718
ENSG00000133624	-0.57988191793046
ENSG00000273295	-0.580146106957289
ENSG00000117586	-0.580233638327648
ENSG00000080823	-0.580502019623694
ENSG00000272871	-0.580556715213658
ENSG00000185963	-0.58092976076918
ENSG00000130203	-0.581212293519457
ENSG00000149182	-0.581368732848357
ENSG00000259531	-0.58163378916506
ENSG00000103429	-0.581827171925252
ENSG00000223356	-0.58187021669846
ENSG00000172236	-0.581870488549822
ENSG00000141873	-0.581881739584992
ENSG00000236992	-0.582401251871036
ENSG00000180855	-0.583122437281498
ENSG00000285184	-0.583179070810372
ENSG00000232295	-0.583203126586216
ENSG00000164037	-0.583241734254288
ENSG00000286646	-0.583424754144754
ENSG00000148926	-0.58364213873008
ENSG00000139055	-0.583803415008366
ENSG00000214193	-0.583829055203895
ENSG00000198496	-0.583832084464487
ENSG00000231760	-0.584181068014955
ENSG00000188130	-0.584377448851833
ENSG00000170631	-0.584520348417457
ENSG00000286760	-0.58462402983012
ENSG00000118257	-0.584688079996778
ENSG00000022556	-0.584759383109759
ENSG00000119689	-0.584772541557681
ENSG00000181894	-0.584777873097456
ENSG00000283361	-0.584828412279167
ENSG00000260274	-0.584863496998988
ENSG00000213066	-0.584909799864127
ENSG00000257122	-0.585171806930895
ENSG00000243710	-0.58559822503274
ENSG00000078369	-0.585807106159915
ENSG00000114902	-0.586185578640087
ENSG00000168876	-0.586909480972876
ENSG00000120051	-0.586960284753301
ENSG00000117000	-0.587387671110748
ENSG00000286532	-0.587558164505193
ENSG00000142327	-0.587814432982764
ENSG00000056050	-0.587842109396853
ENSG00000255733	-0.587871868638514
ENSG00000145779	-0.588303553392975
ENSG00000096060	-0.588463357633236
ENSG00000114030	-0.588532871663405
ENSG00000135486	-0.589263408079418
ENSG00000181036	-0.589290742739533
ENSG00000117400	-0.589394869638457
ENSG00000181322	-0.589986104232842
ENSG00000105677	-0.590124025140844
ENSG00000110047	-0.590423350200549
ENSG00000228363	-0.590597631592386
ENSG00000269385	-0.591163971023711
ENSG00000211770	-0.591519151354807
ENSG00000075399	-0.59153728301469
ENSG00000123091	-0.591633129275466
ENSG00000279693	-0.591646419418763
ENSG00000120699	-0.591847497350193
ENSG00000250644	-0.591870211889214
ENSG00000233746	-0.592141704470075
ENSG00000164885	-0.592244580011823
ENSG00000100036	-0.592563186888761
ENSG00000229539	-0.592687768988231
ENSG00000163683	-0.592742970352557
ENSG00000137857	-0.592920074413611
ENSG00000284738	-0.593005644264733
ENSG00000171443	-0.593048589524463
ENSG00000178585	-0.59310311055387
ENSG00000077147	-0.593175528927671
ENSG00000236782	-0.593218775876027
ENSG00000268510	-0.593649701466127
ENSG00000248648	-0.593997535803671
ENSG00000225057	-0.594308015502382
ENSG00000130167	-0.594694349011671
ENSG00000216588	-0.594810780770909
ENSG00000138413	-0.594873013675282
ENSG00000117362	-0.594944067940468
ENSG00000139116	-0.595057484511153
ENSG00000105355	-0.595119604889433
ENSG00000121753	-0.595121104065111
ENSG00000254012	-0.595188321716146
ENSG00000099821	-0.595431102842161
ENSG00000286825	-0.596128693614117
ENSG00000073417	-0.597317672438342
ENSG00000223969	-0.597472844245544
ENSG00000147166	-0.597483068918372
ENSG00000133983	-0.597503634286022
ENSG00000175895	-0.597597436966033
ENSG00000135045	-0.59765962320391
ENSG00000149269	-0.597814657756119
ENSG00000285868	-0.597998557993413
ENSG00000235472	-0.598109179294767
ENSG00000197062	-0.598123403550157
ENSG00000274386	-0.598427115816493
ENSG00000214688	-0.599047879708818
ENSG00000172465	-0.599230400332519
ENSG00000188321	-0.599539672961516
ENSG00000226824	-0.59970474889772
ENSG00000171302	-0.599905693388413
ENSG00000263400	-0.600189106512849
ENSG00000159618	-0.600201109443448
ENSG00000147419	-0.600561443683007
ENSG00000226696	-0.600725698214932
ENSG00000125482	-0.601101517437279
ENSG00000178146	-0.601169969190099
ENSG00000211767	-0.601402748991858
ENSG00000111186	-0.601487542620195
ENSG00000137441	-0.601630222219287
ENSG00000171189	-0.601636434440508
ENSG00000250942	-0.602195966513278
ENSG00000279342	-0.602382314618548
ENSG00000106355	-0.602525698536918
ENSG00000274180	-0.602760415674493
ENSG00000177096	-0.602791108624224
ENSG00000261188	-0.602886514354229
ENSG00000285744	-0.603005011342014
ENSG00000230202	-0.603216553633919
ENSG00000205309	-0.603503977214935
ENSG00000197429	-0.604435697066919
ENSG00000177103	-0.604838970515249
ENSG00000270149	-0.605098577113215
ENSG00000235847	-0.605303537922035
ENSG00000136689	-0.605529889071627
ENSG00000148484	-0.605621082029023
ENSG00000244124	-0.605859342268312
ENSG00000276931	-0.605978311077859
ENSG00000254477	-0.606086173864148
ENSG00000116031	-0.606431069655921
ENSG00000079819	-0.606446753792923
ENSG00000259659	-0.606453200304618
ENSG00000168807	-0.606708527809556
ENSG00000267547	-0.607100678408925
ENSG00000157570	-0.607148528239958
ENSG00000278655	-0.607599435148927
ENSG00000163053	-0.607704098650557
ENSG00000151006	-0.607724274385262
ENSG00000279491	-0.608183134667927
ENSG00000089159	-0.608291977886158
ENSG00000219553	-0.608348441371219
ENSG00000206077	-0.608526282558317
ENSG00000183155	-0.608582277620327
ENSG00000173818	-0.608929887418094
ENSG00000188760	-0.608975753778031
ENSG00000112685	-0.609285240395198
ENSG00000135956	-0.609653593063016
ENSG00000211867	-0.609674374041843
ENSG00000197299	-0.609808233291843
ENSG00000164877	-0.609979180905416
ENSG00000248746	-0.610592343621672
ENSG00000171806	-0.610723366371322
ENSG00000138069	-0.611148971676826
ENSG00000166997	-0.611430445897915
ENSG00000087460	-0.611826688562413
ENSG00000246082	-0.612292742864893
ENSG00000226862	-0.612405344208497
ENSG00000141551	-0.612419935612285
ENSG00000155428	-0.612617480009718
ENSG00000132510	-0.613261386400595
ENSG00000011260	-0.613549507892884
ENSG00000100239	-0.613805531664384
ENSG00000233585	-0.61457811867097
ENSG00000149531	-0.614896480696984
ENSG00000277075	-0.614915254463538
ENSG00000153485	-0.614963690226518
ENSG00000185842	-0.615229809960977
ENSG00000213667	-0.615351044585384
ENSG00000272523	-0.615381411444152
ENSG00000234327	-0.615401045143502
ENSG00000197601	-0.615501966677223
ENSG00000121579	-0.616143785108284
ENSG00000267121	-0.616219881699145
ENSG00000132196	-0.616284992790116
ENSG00000248866	-0.616517318401066
ENSG00000131467	-0.616540113610184
ENSG00000101473	-0.616746218247118
ENSG00000235897	-0.617096170550601
ENSG00000182782	-0.617678415643138
ENSG00000104974	-0.617974476401569
ENSG00000259070	-0.617990699203289
ENSG00000161010	-0.618194888844349
ENSG00000287269	-0.618298335375417
ENSG00000011143	-0.618331368243571
ENSG00000244691	-0.618367201911695
ENSG00000266718	-0.618537255692529
ENSG00000101216	-0.618782665109154
ENSG00000136731	-0.618882379544604
ENSG00000074800	-0.618971324678426
ENSG00000167996	-0.619012408422814
ENSG00000125449	-0.619042557188666
ENSG00000251429	-0.619088491602343
ENSG00000130035	-0.619179995330293
ENSG00000101400	-0.619254217376536
ENSG00000140199	-0.619254763825471
ENSG00000249272	-0.619320696272279
ENSG00000166224	-0.61995588492451
ENSG00000077454	-0.620149003098136
ENSG00000279166	-0.620244225716567
ENSG00000244607	-0.620401629236882
ENSG00000278175	-0.620404450544297
ENSG00000117139	-0.62040815823617
ENSG00000105352	-0.62066707081064
ENSG00000259326	-0.62114314343438
ENSG00000170545	-0.621476660926793
ENSG00000103145	-0.621537001704627
ENSG00000277462	-0.62166776959161
ENSG00000118960	-0.621847855329131
ENSG00000187954	-0.622031742093055
ENSG00000183814	-0.622087163011285
ENSG00000217128	-0.622239282421595
ENSG00000248126	-0.622429304068276
ENSG00000033100	-0.622431160768905
ENSG00000136840	-0.622491304083898
ENSG00000183813	-0.622508907727997
ENSG00000131067	-0.622513820086768
ENSG00000146457	-0.622685220459237
ENSG00000149177	-0.622711624980172
ENSG00000183624	-0.622754937388075
ENSG00000140474	-0.62281124384857
ENSG00000196526	-0.622861728430818
ENSG00000160214	-0.623006793923982
ENSG00000151332	-0.623111851161849
ENSG00000287935	-0.623180091068248
ENSG00000100478	-0.623313923674799
ENSG00000141971	-0.623376794156525
ENSG00000170906	-0.623829870355649
ENSG00000263345	-0.623890114802222
ENSG00000134256	-0.624033515747872
ENSG00000203739	-0.624037034921313
ENSG00000109323	-0.624260343815153
ENSG00000271268	-0.624278213974916
ENSG00000149292	-0.624442091654024
ENSG00000173156	-0.624692250319419
ENSG00000165916	-0.624778980210801
ENSG00000126254	-0.625044536919715
ENSG00000197951	-0.62545542528534
ENSG00000235618	-0.625596562282791
ENSG00000120756	-0.625652402757313
ENSG00000275329	-0.625737351939545
ENSG00000173295	-0.625887824673618
ENSG00000169252	-0.625959011364494
ENSG00000157191	-0.626133794648835
ENSG00000112081	-0.626228233797793
ENSG00000225851	-0.626254601543799
ENSG00000232859	-0.626765483924937
ENSG00000274210	-0.626964137011814
ENSG00000104267	-0.627107403711146
ENSG00000125835	-0.627165023538906
ENSG00000241464	-0.627290311564531
ENSG00000116679	-0.627311123698626
ENSG00000168887	-0.627392779132136
ENSG00000232119	-0.627983308269675
ENSG00000135624	-0.62818224207843
ENSG00000161996	-0.628321376481048
ENSG00000269293	-0.628504645527069
ENSG00000109180	-0.628713645805298
ENSG00000274929	-0.628799290006938
ENSG00000223547	-0.628834435212767
ENSG00000227165	-0.628846201091759
ENSG00000265612	-0.629639915890309
ENSG00000115084	-0.62971642006001
ENSG00000151500	-0.630203702608095
ENSG00000273893	-0.630400209081744
ENSG00000254756	-0.630408055839462
ENSG00000014216	-0.630429172407132
ENSG00000031691	-0.630431072243645
ENSG00000147883	-0.630596839326858
ENSG00000175602	-0.630760298614575
ENSG00000118432	-0.631151815707487
ENSG00000167987	-0.631405351607712
ENSG00000237039	-0.631529999297647
ENSG00000166949	-0.631878551860162
ENSG00000211862	-0.632189846462159
ENSG00000116668	-0.632522976937493
ENSG00000275713	-0.63262693686528
ENSG00000221978	-0.632744473309313
ENSG00000086544	-0.632803947144694
ENSG00000100983	-0.632932311315968
ENSG00000270264	-0.633075358535651
ENSG00000067798	-0.633141163875152
ENSG00000275393	-0.63318713054284
ENSG00000239670	-0.633276950223184
ENSG00000140675	-0.633934806076035
ENSG00000117519	-0.634138034370769
ENSG00000285533	-0.634253977878385
ENSG00000131480	-0.634351576655789
ENSG00000276045	-0.634403207830543
ENSG00000104894	-0.634428107900405
ENSG00000244625	-0.63456028133552
ENSG00000095637	-0.634613089440621
ENSG00000230426	-0.634754166815323
ENSG00000172531	-0.634821120196271
ENSG00000181038	-0.635082449465838
ENSG00000196914	-0.63516944440887
ENSG00000198342	-0.635193713715371
ENSG00000076924	-0.635284439204253
ENSG00000135299	-0.63529510889542
ENSG00000182195	-0.635424205242133
ENSG00000197265	-0.63565572121135
ENSG00000159110	-0.635873872791438
ENSG00000182489	-0.636028755139358
ENSG00000288012	-0.63633976808226
ENSG00000165490	-0.636523509599414
ENSG00000225762	-0.636580513071116
ENSG00000108604	-0.637082929106738
ENSG00000166199	-0.637313437393889
ENSG00000148175	-0.637339192353439
ENSG00000168275	-0.637527869008271
ENSG00000154380	-0.637799026643706
ENSG00000234912	-0.637845325191606
ENSG00000276597	-0.637877086416565
ENSG00000136938	-0.638327202129193
ENSG00000163482	-0.638483809658503
ENSG00000123191	-0.638917248949569
ENSG00000215014	-0.638959656696487
ENSG00000134698	-0.639284767170383
ENSG00000259755	-0.639294573090384
ENSG00000234345	-0.639301532938421
ENSG00000243449	-0.63939130990067
ENSG00000140575	-0.639412968654129
ENSG00000176083	-0.639451894553576
ENSG00000272255	-0.639991598054461
ENSG00000160117	-0.640224591036563
ENSG00000182600	-0.640284720169051
ENSG00000213341	-0.640696852447184
ENSG00000165125	-0.641091136219066
ENSG00000197930	-0.641184382183945
ENSG00000048544	-0.64123066029288
ENSG00000149403	-0.641363533051375
ENSG00000126246	-0.641500365727513
ENSG00000268618	-0.641552014990391
ENSG00000087085	-0.641672554255561
ENSG00000047621	-0.641720825697142
ENSG00000226067	-0.64174371311522
ENSG00000168883	-0.641765876753108
ENSG00000248476	-0.641877738938589
ENSG00000168824	-0.641984605917795
ENSG00000263006	-0.64200828850768
ENSG00000157557	-0.642149939961847
ENSG00000234383	-0.642154643618993
ENSG00000164897	-0.642580583956668
ENSG00000155393	-0.642766102691669
ENSG00000105968	-0.642778339819644
ENSG00000128285	-0.642845435435057
ENSG00000274021	-0.642903801061169
ENSG00000135926	-0.642908256964319
ENSG00000136444	-0.643583281845869
ENSG00000144199	-0.644233184351684
ENSG00000116251	-0.644257210531606
ENSG00000044446	-0.644277387185767
ENSG00000179094	-0.644680364970512
ENSG00000127191	-0.645770078203937
ENSG00000213144	-0.646240608575431
ENSG00000198331	-0.646323409901533
ENSG00000228594	-0.6464851124762
ENSG00000174125	-0.64675070930768
ENSG00000177337	-0.647210072455684
ENSG00000284959	-0.647420112294531
ENSG00000116574	-0.64745747715554
ENSG00000139323	-0.647676611024249
ENSG00000242445	-0.647875251867222
ENSG00000101856	-0.647978774594409
ENSG00000185834	-0.648121343177099
ENSG00000115718	-0.648192632700941
ENSG00000187726	-0.648232732592892
ENSG00000113580	-0.648236192863654
ENSG00000096092	-0.648259630492222
ENSG00000278416	-0.648674908175513
ENSG00000153902	-0.648727118786909
ENSG00000147689	-0.648755084496958
ENSG00000233559	-0.64887548155938
ENSG00000238137	-0.649132665534998
ENSG00000287576	-0.649233208930805
ENSG00000204110	-0.649385887429001
ENSG00000243317	-0.649966866718619
ENSG00000225032	-0.650278372420385
ENSG00000134030	-0.650321743629627
ENSG00000111247	-0.650819345764128
ENSG00000179967	-0.6508597183363
ENSG00000186812	-0.651318250410795
ENSG00000243323	-0.651699362853434
ENSG00000271009	-0.651786948982771
ENSG00000205930	-0.651854603056621
ENSG00000099800	-0.651998230026159
ENSG00000065548	-0.652291497135618
ENSG00000251675	-0.652459933933841
ENSG00000279443	-0.652842188829431
ENSG00000167460	-0.653094098447082
ENSG00000213236	-0.653252099133201
ENSG00000126226	-0.653315121547589
ENSG00000113621	-0.653496783837215
ENSG00000021488	-0.654028625850907
ENSG00000108666	-0.654045182236112
ENSG00000238103	-0.654103857736294
ENSG00000163219	-0.654249218242498
ENSG00000148218	-0.654607690885539
ENSG00000204681	-0.654637191558294
ENSG00000230747	-0.654684735020818
ENSG00000114742	-0.654825357065521
ENSG00000173726	-0.655169530458505
ENSG00000255517	-0.655535353573124
ENSG00000203387	-0.655955120840531
ENSG00000089692	-0.656155845081423
ENSG00000215284	-0.656469586707582
ENSG00000242756	-0.656810394160101
ENSG00000242372	-0.656916607170545
ENSG00000255153	-0.65695915178698
ENSG00000163093	-0.657016680546483
ENSG00000138829	-0.657232077320144
ENSG00000131748	-0.6576505732096
ENSG00000228570	-0.657661413006355
ENSG00000138111	-0.657682496309111
ENSG00000126581	-0.657742283439174
ENSG00000170417	-0.657939395327218
ENSG00000253736	-0.658270402909052
ENSG00000168461	-0.658408284791594
ENSG00000233750	-0.658842498451866
ENSG00000104671	-0.658857545487741
ENSG00000213735	-0.659248755285926
ENSG00000224781	-0.659476920150997
ENSG00000179965	-0.659655634317355
ENSG00000086288	-0.660006970033002
ENSG00000102931	-0.66004125328948
ENSG00000204923	-0.660153783020523
ENSG00000131171	-0.660461428679282
ENSG00000165731	-0.660609747752349
ENSG00000251230	-0.66128174115846
ENSG00000181227	-0.661414866996974
ENSG00000105427	-0.661558773219691
ENSG00000130985	-0.661709799205954
ENSG00000104529	-0.66174546939694
ENSG00000187713	-0.661951765608443
ENSG00000279423	-0.66210815481467
ENSG00000262370	-0.662144112081249
ENSG00000187840	-0.662304212336317
ENSG00000183474	-0.662442963543482
ENSG00000241839	-0.663094107654962
ENSG00000133794	-0.663429033695659
ENSG00000255139	-0.663826546415297
ENSG00000226240	-0.664225391026691
ENSG00000187017	-0.664336611471896
ENSG00000188739	-0.664548312888937
ENSG00000078814	-0.664848708702454
ENSG00000124702	-0.664956538552902
ENSG00000163735	-0.665482526443731
ENSG00000185630	-0.665514308565996
ENSG00000182732	-0.665784619640442
ENSG00000165688	-0.665889416742189
ENSG00000172346	-0.666326929377736
ENSG00000243547	-0.666751492871525
ENSG00000170525	-0.666936551170284
ENSG00000126870	-0.667132232543615
ENSG00000181444	-0.667166210034108
ENSG00000205045	-0.667182134693539
ENSG00000163930	-0.66719498195698
ENSG00000081087	-0.667267385558934
ENSG00000101842	-0.667329997760203
ENSG00000078061	-0.667483919671637
ENSG00000236017	-0.667865226414454
ENSG00000117477	-0.668612262210885
ENSG00000161904	-0.66869028247365
ENSG00000137124	-0.668944654372399
ENSG00000152484	-0.669359996375655
ENSG00000275302	-0.669903202443138
ENSG00000175826	-0.670001245828008
ENSG00000287817	-0.670572053292433
ENSG00000133138	-0.671610950561381
ENSG00000275765	-0.671703183337804
ENSG00000230897	-0.672256278224324
ENSG00000139914	-0.672295807256002
ENSG00000272906	-0.672811121115509
ENSG00000107371	-0.673051482761732
ENSG00000148331	-0.673938762347436
ENSG00000167920	-0.674127370574698
ENSG00000133739	-0.674267589929819
ENSG00000262292	-0.674494624660635
ENSG00000171791	-0.674543235039985
ENSG00000183615	-0.674856224635678
ENSG00000189241	-0.674865370835251
ENSG00000175137	-0.674898758598188
ENSG00000155099	-0.675601166202186
ENSG00000008294	-0.676378838252278
ENSG00000248571	-0.676496901591815
ENSG00000124785	-0.677067412009137
ENSG00000088451	-0.677199330134782
ENSG00000069974	-0.677270167665614
ENSG00000138433	-0.677357209692252
ENSG00000240563	-0.677484101393281
ENSG00000279329	-0.677488896250724
ENSG00000138821	-0.67754070547249
ENSG00000164346	-0.677543648248613
ENSG00000055950	-0.678104818373581
ENSG00000196466	-0.678218044911589
ENSG00000110799	-0.678270738106593
ENSG00000116906	-0.678363317596331
ENSG00000079432	-0.678791020050802
ENSG00000169592	-0.679046598938841
ENSG00000101199	-0.679268413209775
ENSG00000148450	-0.679299237409678
ENSG00000101421	-0.679456411649945
ENSG00000174021	-0.680613682498034
ENSG00000136521	-0.680926690491844
ENSG00000173531	-0.681268212019998
ENSG00000246339	-0.681511341408483
ENSG00000064932	-0.68234948786615
ENSG00000237190	-0.682881986272586
ENSG00000148985	-0.683113493002703
ENSG00000106123	-0.683230090630244
ENSG00000116667	-0.683310171541359
ENSG00000139624	-0.683314028632573
ENSG00000260160	-0.683686842555566
ENSG00000128654	-0.684094783232338
ENSG00000286977	-0.68410393116011
ENSG00000229161	-0.684289611150831
ENSG00000228212	-0.684318022209468
ENSG00000132185	-0.684431728874247
ENSG00000169499	-0.684672237982059
ENSG00000070759	-0.684683032577297
ENSG00000175538	-0.684752997580864
ENSG00000069188	-0.684907842283128
ENSG00000133773	-0.684961220079738
ENSG00000107566	-0.685004338299386
ENSG00000010704	-0.686116903559539
ENSG00000185187	-0.686174302486757
ENSG00000118242	-0.686896135293923
ENSG00000167074	-0.686903430276824
ENSG00000061273	-0.686914456326429
ENSG00000168904	-0.686992927277425
ENSG00000164967	-0.687271771241511
ENSG00000089060	-0.687436858129374
ENSG00000233045	-0.68784980299889
ENSG00000271664	-0.687911501251263
ENSG00000078140	-0.687950334044514
ENSG00000286151	-0.688220602383811
ENSG00000198840	-0.688255326044052
ENSG00000067560	-0.688858494475766
ENSG00000100580	-0.689000261981508
ENSG00000268204	-0.68934706272982
ENSG00000164733	-0.689402928304284
ENSG00000269937	-0.689593862153545
ENSG00000188219	-0.689922027018167
ENSG00000177112	-0.6901248774272
ENSG00000138623	-0.690241192338191
ENSG00000272825	-0.690287130030946
ENSG00000279432	-0.69048264255636
ENSG00000129083	-0.69073643153195
ENSG00000253047	-0.69075511536246
ENSG00000126461	-0.690789815506016
ENSG00000188229	-0.690876970721854
ENSG00000112096	-0.691547787648959
ENSG00000260803	-0.691753247407073
ENSG00000171798	-0.691879558346626
ENSG00000215319	-0.69199414844214
ENSG00000103226	-0.69207089821468
ENSG00000080845	-0.692225722646184
ENSG00000253291	-0.692374874480137
ENSG00000238227	-0.692596232191445
ENSG00000196933	-0.692836776144501
ENSG00000073350	-0.692868909266784
ENSG00000114346	-0.692897381489283
ENSG00000255150	-0.693262984986753
ENSG00000140830	-0.693271632091368
ENSG00000170891	-0.693746524921591
ENSG00000258667	-0.693845036929147
ENSG00000176076	-0.694067038970642
ENSG00000267533	-0.69433057902545
ENSG00000181392	-0.694474608067022
ENSG00000120509	-0.694505785852096
ENSG00000181788	-0.694857498888335
ENSG00000128524	-0.695156040237439
ENSG00000269982	-0.695360276900806
ENSG00000110455	-0.695555795448421
ENSG00000100784	-0.695698155399073
ENSG00000165458	-0.695994236338657
ENSG00000158604	-0.696234086002961
ENSG00000231767	-0.696278874213174
ENSG00000251595	-0.696824007350485
ENSG00000167799	-0.697237934056197
ENSG00000132698	-0.69724230368633
ENSG00000169682	-0.697416261255739
ENSG00000251414	-0.69748337989994
ENSG00000276968	-0.698395698146323
ENSG00000122223	-0.698569107304371
ENSG00000114480	-0.698649663917931
ENSG00000166012	-0.69941342746748
ENSG00000279088	-0.699415159733094
ENSG00000286864	-0.699720464993401
ENSG00000148384	-0.700765493743332
ENSG00000213071	-0.700803349428263
ENSG00000260647	-0.70082089892487
ENSG00000137996	-0.700850419671116
ENSG00000163322	-0.700885427216857
ENSG00000224478	-0.700972834779748
ENSG00000128272	-0.701060703652935
ENSG00000131408	-0.701208887700414
ENSG00000099308	-0.701546863329548
ENSG00000130770	-0.701612103116679
ENSG00000223820	-0.701851172754993
ENSG00000147251	-0.701961634944256
ENSG00000233013	-0.702252833632178
ENSG00000076984	-0.702860359556453
ENSG00000162600	-0.703007039052294
ENSG00000242193	-0.703067898816514
ENSG00000182551	-0.703091137276458
ENSG00000176871	-0.703332551346799
ENSG00000128789	-0.703397832179248
ENSG00000114956	-0.703425721752374
ENSG00000269877	-0.703466326437391
ENSG00000177731	-0.703834009007885
ENSG00000197448	-0.704199000110047
ENSG00000186496	-0.704399134596691
ENSG00000150787	-0.704444840309129
ENSG00000149922	-0.704541037226628
ENSG00000167981	-0.704685355881015
ENSG00000262332	-0.705016668908732
ENSG00000089053	-0.70526568098781
ENSG00000232060	-0.705561873029919
ENSG00000169895	-0.705577088597505
ENSG00000184925	-0.70569701190797
ENSG00000241506	-0.705706015649117
ENSG00000109956	-0.705856071401515
ENSG00000008130	-0.705934155309493
ENSG00000247240	-0.706100831253249
ENSG00000214812	-0.706105984633286
ENSG00000250222	-0.706313484300175
ENSG00000234985	-0.706571229754973
ENSG00000239697	-0.706592218639762
ENSG00000265491	-0.706988122154669
ENSG00000179168	-0.707171253143632
ENSG00000167100	-0.707344606045731
ENSG00000125775	-0.707458324543842
ENSG00000014919	-0.707906771467637
ENSG00000120029	-0.708743359577011
ENSG00000231154	-0.70885963655637
ENSG00000211745	-0.708872296416194
ENSG00000285763	-0.709236444485742
ENSG00000228089	-0.709403597937307
ENSG00000163510	-0.70945283665273
ENSG00000268520	-0.709465419380779
ENSG00000286606	-0.709918332808061
ENSG00000158352	-0.710645372650619
ENSG00000147439	-0.710831679798025
ENSG00000232254	-0.710924406904956
ENSG00000182952	-0.710938343643444
ENSG00000166192	-0.711468907319874
ENSG00000173334	-0.711501543670511
ENSG00000160752	-0.711537966797775
ENSG00000157578	-0.711753686361198
ENSG00000125864	-0.711936325096017
ENSG00000222041	-0.712371330838563
ENSG00000231752	-0.712561202697865
ENSG00000274419	-0.712949948775074
ENSG00000265681	-0.713231059856133
ENSG00000273669	-0.713288850427783
ENSG00000137522	-0.713355729461905
ENSG00000136003	-0.713704727209213
ENSG00000112414	-0.713713892064085
ENSG00000166855	-0.713889150551671
ENSG00000272078	-0.714111098900952
ENSG00000228242	-0.714447103142923
ENSG00000135363	-0.714801597553965
ENSG00000223461	-0.715445524708941
ENSG00000197959	-0.715789383777051
ENSG00000044115	-0.716472628848141
ENSG00000272990	-0.716555436905429
ENSG00000116688	-0.716734799751654
ENSG00000204954	-0.716769928779198
ENSG00000181991	-0.716772868664831
ENSG00000167470	-0.716839160689345
ENSG00000224051	-0.717053977776115
ENSG00000274034	-0.717080557091246
ENSG00000144455	-0.71717919247602
ENSG00000156171	-0.717607868689059
ENSG00000160678	-0.71787131756411
ENSG00000188171	-0.718169376115727
ENSG00000283103	-0.718216071789009
ENSG00000255552	-0.718266603502536
ENSG00000095370	-0.718278176754477
ENSG00000179862	-0.71851333469488
ENSG00000160445	-0.718540296800054
ENSG00000144118	-0.718559520682955
ENSG00000259268	-0.718603230075198
ENSG00000226979	-0.719520172490587
ENSG00000112812	-0.719813884351129
ENSG00000150054	-0.719997875916261
ENSG00000133835	-0.720317799459641
ENSG00000010256	-0.720505651805202
ENSG00000252965	-0.720778652778149
ENSG00000015285	-0.720906760322448
ENSG00000125997	-0.72095706515686
ENSG00000186283	-0.720997191588737
ENSG00000243678	-0.721122033159065
ENSG00000279141	-0.721433630484223
ENSG00000270164	-0.721706215116002
ENSG00000253540	-0.721883096808048
ENSG00000141012	-0.721996990717367
ENSG00000279821	-0.722001695944948
ENSG00000106400	-0.722434009900416
ENSG00000211769	-0.722722354445011
ENSG00000135912	-0.723167278208127
ENSG00000172062	-0.723230826462784
ENSG00000244097	-0.723555022244378
ENSG00000120833	-0.723623053059724
ENSG00000213859	-0.724018165963805
ENSG00000124767	-0.724161349718102
ENSG00000150093	-0.724430964915461
ENSG00000274949	-0.724494662262568
ENSG00000103723	-0.724625185117212
ENSG00000054148	-0.72485246582964
ENSG00000283078	-0.725143856825189
ENSG00000227347	-0.725692438635009
ENSG00000197971	-0.725739633876433
ENSG00000182544	-0.725955688507742
ENSG00000165119	-0.726266988914852
ENSG00000213352	-0.726302518922415
ENSG00000182712	-0.726560068330109
ENSG00000174944	-0.726634619805519
ENSG00000273183	-0.727044108601061
ENSG00000068308	-0.727107526111109
ENSG00000076928	-0.727125512909676
ENSG00000219626	-0.727281300151874
ENSG00000204590	-0.727496503397689
ENSG00000090554	-0.727652448573211
ENSG00000223552	-0.727730499987466
ENSG00000126243	-0.727872061199513
ENSG00000224861	-0.728096847577751
ENSG00000230750	-0.728230543754384
ENSG00000103534	-0.728533759221614
ENSG00000143816	-0.728563671318667
ENSG00000163932	-0.728795368803984
ENSG00000108819	-0.728798901212851
ENSG00000237637	-0.728968557912377
ENSG00000139223	-0.728990319197437
ENSG00000148154	-0.729880579266786
ENSG00000184857	-0.730365241906546
ENSG00000171643	-0.73037475530781
ENSG00000162511	-0.730570088736523
ENSG00000255398	-0.730680239147466
ENSG00000287005	-0.730722468403802
ENSG00000153064	-0.730930111152479
ENSG00000089169	-0.730932692113326
ENSG00000120913	-0.731045638930167
ENSG00000148110	-0.731466770678116
ENSG00000241878	-0.731728120054998
ENSG00000128159	-0.731768193144542
ENSG00000107960	-0.732097893407928
ENSG00000165102	-0.732104308185238
ENSG00000198612	-0.732127716008638
ENSG00000072062	-0.732560887078991
ENSG00000170606	-0.732723397638623
ENSG00000263786	-0.732759512596731
ENSG00000176978	-0.733165022265375
ENSG00000182795	-0.733204977466309
ENSG00000256092	-0.733339650769028
ENSG00000214535	-0.733578454504557
ENSG00000106992	-0.733668536921039
ENSG00000205090	-0.733813008478654
ENSG00000006025	-0.734014241205675
ENSG00000067992	-0.734442272917657
ENSG00000266750	-0.734475226326815
ENSG00000173207	-0.734960864951054
ENSG00000117394	-0.734971877639793
ENSG00000138964	-0.735311553439028
ENSG00000156639	-0.73545437952319
ENSG00000260806	-0.735470997335481
ENSG00000100603	-0.735620893497309
ENSG00000138050	-0.735728024013849
ENSG00000108854	-0.736080883801655
ENSG00000182902	-0.736364134736788
ENSG00000135605	-0.736853881093328
ENSG00000198753	-0.736932486940557
ENSG00000211876	-0.737473575493131
ENSG00000187134	-0.737707004520204
ENSG00000287733	-0.738089180815908
ENSG00000137285	-0.738199324984365
ENSG00000223350	-0.738216855463532
ENSG00000187942	-0.73835073222102
ENSG00000096654	-0.738475178630912
ENSG00000163882	-0.738649445324437
ENSG00000170017	-0.73884529635621
ENSG00000136279	-0.738889129118625
ENSG00000198729	-0.73957065852721
ENSG00000280387	-0.739583799377635
ENSG00000171574	-0.739631479705273
ENSG00000254528	-0.739724253763787
ENSG00000092531	-0.73988968825969
ENSG00000074370	-0.74007810841613
ENSG00000227688	-0.740404039857287
ENSG00000143401	-0.740707750349297
ENSG00000255559	-0.740733116238173
ENSG00000162104	-0.740786022896345
ENSG00000151012	-0.740915255210001
ENSG00000260314	-0.741036132275215
ENSG00000092208	-0.741090322102307
ENSG00000012232	-0.741146320914923
ENSG00000279801	-0.741268605877032
ENSG00000140332	-0.741271101564788
ENSG00000176714	-0.741293528152461
ENSG00000077984	-0.741316399182372
ENSG00000196696	-0.741618494149066
ENSG00000020426	-0.741644400722169
ENSG00000079156	-0.741805829583071
ENSG00000166272	-0.741902093791687
ENSG00000177427	-0.741948584319521
ENSG00000159842	-0.742041359230688
ENSG00000271032	-0.742192623166436
ENSG00000120837	-0.742436038065999
ENSG00000103260	-0.743143550415801
ENSG00000129467	-0.743405975761531
ENSG00000286511	-0.74348448595382
ENSG00000169490	-0.743485442944416
ENSG00000156738	-0.743582054841401
ENSG00000137413	-0.743849528447519
ENSG00000106537	-0.743878866365285
ENSG00000100731	-0.743912325433581
ENSG00000184922	-0.744250537693682
ENSG00000187243	-0.744436685063661
ENSG00000176834	-0.744618029653662
ENSG00000267649	-0.744778071936812
ENSG00000251381	-0.74510620157165
ENSG00000088280	-0.745172841839241
ENSG00000085491	-0.745632382277039
ENSG00000186834	-0.745687617538796
ENSG00000205643	-0.745769927011918
ENSG00000275954	-0.746028657631547
ENSG00000189283	-0.746093582591258
ENSG00000106524	-0.746247584210064
ENSG00000167815	-0.746287262388552
ENSG00000179091	-0.746437469037865
ENSG00000137818	-0.746591442023048
ENSG00000163106	-0.747633382174359
ENSG00000091262	-0.747686215469028
ENSG00000163719	-0.747793152059919
ENSG00000086589	-0.748180343288795
ENSG00000104613	-0.748368905997939
ENSG00000278727	-0.748794496619389
ENSG00000259881	-0.748936104725308
ENSG00000104047	-0.749358394031956
ENSG00000250155	-0.750836727734151
ENSG00000230667	-0.750954735697542
ENSG00000235621	-0.751102352867029
ENSG00000262151	-0.751313595472407
ENSG00000198839	-0.751364888802856
ENSG00000133639	-0.75156626299936
ENSG00000153317	-0.75206132505643
ENSG00000287809	-0.752694570522308
ENSG00000187595	-0.752699162978276
ENSG00000106565	-0.752724785348299
ENSG00000223482	-0.752777217049805
ENSG00000280211	-0.752780254151015
ENSG00000269940	-0.752813170670707
ENSG00000111640	-0.752865352076437
ENSG00000228544	-0.753711556443947
ENSG00000143013	-0.754152165723679
ENSG00000249014	-0.754207942042973
ENSG00000231305	-0.754236227062485
ENSG00000204673	-0.754466232706545
ENSG00000113088	-0.754526238504497
ENSG00000173852	-0.754611320063947
ENSG00000128340	-0.755147587820481
ENSG00000159784	-0.755154790597366
ENSG00000179477	-0.755433446370122
ENSG00000165487	-0.755978323831203
ENSG00000114978	-0.756072115129379
ENSG00000026103	-0.756169637140172
ENSG00000185022	-0.756304618821868
ENSG00000197249	-0.756396063709805
ENSG00000221821	-0.756419463682412
ENSG00000226660	-0.756559965009069
ENSG00000101365	-0.756615740017105
ENSG00000230415	-0.756704284957562
ENSG00000213793	-0.756787480297522
ENSG00000130731	-0.75679826876743
ENSG00000223803	-0.756898661718668
ENSG00000266145	-0.757047335506047
ENSG00000285966	-0.757064381122879
ENSG00000257556	-0.757093706151848
ENSG00000198225	-0.757113713256615
ENSG00000051009	-0.757118846064136
ENSG00000105639	-0.757126365386804
ENSG00000279833	-0.757176072345497
ENSG00000204851	-0.75721837324152
ENSG00000205056	-0.757389804828084
ENSG00000078589	-0.757611550530009
ENSG00000138449	-0.75779127486421
ENSG00000124334	-0.758042746019154
ENSG00000233406	-0.758390104314256
ENSG00000267858	-0.758515618911535
ENSG00000180155	-0.758564481979598
ENSG00000181026	-0.758704588836001
ENSG00000013392	-0.758911966575912
ENSG00000053900	-0.758933018186221
ENSG00000163806	-0.7591932616953
ENSG00000273002	-0.759334817708125
ENSG00000174485	-0.759466662394913
ENSG00000146826	-0.759498310453965
ENSG00000181481	-0.759559147669068
ENSG00000101928	-0.759777536496968
ENSG00000182774	-0.76015414184498
ENSG00000277283	-0.760290253238098
ENSG00000205809	-0.760521320658961
ENSG00000153574	-0.761090444219288
ENSG00000134253	-0.761230730233109
ENSG00000268798	-0.761585688324567
ENSG00000181143	-0.761586812852341
ENSG00000267710	-0.761590211376661
ENSG00000125970	-0.76199635850134
ENSG00000278784	-0.762083726027162
ENSG00000213939	-0.762168449982184
ENSG00000273824	-0.762184195041368
ENSG00000071553	-0.762284421524543
ENSG00000131370	-0.763215459122869
ENSG00000179943	-0.763224310737212
ENSG00000087087	-0.763268990574549
ENSG00000087253	-0.763296982933655
ENSG00000160602	-0.763676089666685
ENSG00000267279	-0.763773974831438
ENSG00000135218	-0.764671719589565
ENSG00000113734	-0.764827163012613
ENSG00000267114	-0.76491362048196
ENSG00000103266	-0.764964170906665
ENSG00000198157	-0.765274082137823
ENSG00000228474	-0.765282702219117
ENSG00000283403	-0.765341402008434
ENSG00000143252	-0.765714931404531
ENSG00000211898	-0.766192328866741
ENSG00000218537	-0.766357748912403
ENSG00000150401	-0.766452304588526
ENSG00000159884	-0.766518378405728
ENSG00000273448	-0.766879052866036
ENSG00000136161	-0.767145878441482
ENSG00000267990	-0.767577116216315
ENSG00000225808	-0.76758050618041
ENSG00000287979	-0.768496768159943
ENSG00000168936	-0.768499750597127
ENSG00000288061	-0.768820020089752
ENSG00000108961	-0.76901462504943
ENSG00000178719	-0.769227199371811
ENSG00000267342	-0.769231703659273
ENSG00000241721	-0.769342363849517
ENSG00000127419	-0.769369226759705
ENSG00000205208	-0.769525630479102
ENSG00000069275	-0.770440906606173
ENSG00000124701	-0.770534592466824
ENSG00000166073	-0.771021371840464
ENSG00000196169	-0.771406997160677
ENSG00000162572	-0.771519851011853
ENSG00000180257	-0.77196362141994
ENSG00000079805	-0.772105232312521
ENSG00000279568	-0.77216228384643
ENSG00000245556	-0.772655929496237
ENSG00000101361	-0.772844189543152
ENSG00000051382	-0.773266157942443
ENSG00000228302	-0.77349462485871
ENSG00000125657	-0.774016766191668
ENSG00000023902	-0.774058666566004
ENSG00000286388	-0.774390339188758
ENSG00000122958	-0.774580071283846
ENSG00000279072	-0.7748139679237
ENSG00000124562	-0.774918869560769
ENSG00000125818	-0.775743733493007
ENSG00000122692	-0.776047272044091
ENSG00000067829	-0.77605667637272
ENSG00000188011	-0.776083424210794
ENSG00000105705	-0.776126548001574
ENSG00000070444	-0.776128216425523
ENSG00000168679	-0.776898729129881
ENSG00000227920	-0.777169689038531
ENSG00000182853	-0.777303507811037
ENSG00000090487	-0.777322129470486
ENSG00000164620	-0.777435639077294
ENSG00000258317	-0.777681328224264
ENSG00000149532	-0.777732229872364
ENSG00000108179	-0.778469344275479
ENSG00000106245	-0.77888016381585
ENSG00000103160	-0.779048225408894
ENSG00000134825	-0.779413848832302
ENSG00000127954	-0.779494152954238
ENSG00000213780	-0.779516602877981
ENSG00000100483	-0.779591107485165
ENSG00000214402	-0.78009415654859
ENSG00000002933	-0.780115497485434
ENSG00000172939	-0.780289884463839
ENSG00000266962	-0.78053204885419
ENSG00000131931	-0.780718136269744
ENSG00000142197	-0.78072636441247
ENSG00000256020	-0.780917885536314
ENSG00000236213	-0.780986710487973
ENSG00000162438	-0.781913008988748
ENSG00000184368	-0.781966390347364
ENSG00000132004	-0.782088177362237
ENSG00000185869	-0.78209384629017
ENSG00000241769	-0.783008121033843
ENSG00000152672	-0.783275871031962
ENSG00000150687	-0.783631885348504
ENSG00000107438	-0.783690941009849
ENSG00000152078	-0.78374296317946
ENSG00000221539	-0.783757213804607
ENSG00000124103	-0.783767081861734
ENSG00000231160	-0.783995091958679
ENSG00000167476	-0.784041707245269
ENSG00000091947	-0.784321289703635
ENSG00000102100	-0.784527583401606
ENSG00000189114	-0.784713356304772
ENSG00000135318	-0.784969623150604
ENSG00000184209	-0.785019020086964
ENSG00000197442	-0.785065795329902
ENSG00000183172	-0.785102797576849
ENSG00000183576	-0.785618699684478
ENSG00000167699	-0.785787066531158
ENSG00000130590	-0.785805806941615
ENSG00000157353	-0.786435884872778
ENSG00000103653	-0.78676451748421
ENSG00000233614	-0.787008870438769
ENSG00000152380	-0.787040281949999
ENSG00000237788	-0.787976814715681
ENSG00000230979	-0.788087788285908
ENSG00000005007	-0.788097243489523
ENSG00000216866	-0.78811228643693
ENSG00000280248	-0.788281581845589
ENSG00000144115	-0.788311921498467
ENSG00000273724	-0.788562429234644
ENSG00000269044	-0.788620269741015
ENSG00000151650	-0.788648848710504
ENSG00000137101	-0.7888331074234
ENSG00000234409	-0.788985515210839
ENSG00000102362	-0.789182804894536
ENSG00000230513	-0.78925811586162
ENSG00000150637	-0.789439132945451
ENSG00000079974	-0.789600337589472
ENSG00000005206	-0.789921915550254
ENSG00000059804	-0.7907877174304
ENSG00000143815	-0.790887643826315
ENSG00000235505	-0.791004098542505
ENSG00000214827	-0.791010279728536
ENSG00000226981	-0.791087843291156
ENSG00000151893	-0.791166803736738
ENSG00000153814	-0.791353281056867
ENSG00000184047	-0.791389841527562
ENSG00000115275	-0.791525443207114
ENSG00000211836	-0.791608892397509
ENSG00000180871	-0.791870476970787
ENSG00000286236	-0.79206545414272
ENSG00000265802	-0.792183037636275
ENSG00000255310	-0.79244161545344
ENSG00000268412	-0.792471404413218
ENSG00000168140	-0.792586364063647
ENSG00000164308	-0.792871946403967
ENSG00000279108	-0.793178400204498
ENSG00000123395	-0.793249612230359
ENSG00000242861	-0.793285801667458
ENSG00000235665	-0.79343162720574
ENSG00000160447	-0.793440250467602
ENSG00000211978	-0.793762716351228
ENSG00000226677	-0.793850849842807
ENSG00000229162	-0.793855792898391
ENSG00000234608	-0.794431267328081
ENSG00000159860	-0.79455651377413
ENSG00000145284	-0.79464115094782
ENSG00000273136	-0.794655324747206
ENSG00000167526	-0.79471658458206
ENSG00000172375	-0.795058110377489
ENSG00000160224	-0.795267759921887
ENSG00000251453	-0.795348512198492
ENSG00000204894	-0.795546031058451
ENSG00000242571	-0.795897877842087
ENSG00000110811	-0.795907439382472
ENSG00000173113	-0.795967551752859
ENSG00000168255	-0.796021946071241
ENSG00000240288	-0.796061618577767
ENSG00000126953	-0.796315564166838
ENSG00000156265	-0.796411004770256
ENSG00000103707	-0.796514093605224
ENSG00000128218	-0.796740192331714
ENSG00000271425	-0.796851396868411
ENSG00000271503	-0.796870821397936
ENSG00000273344	-0.797118950912839
ENSG00000269194	-0.797149156030132
ENSG00000189319	-0.797191610657639
ENSG00000140987	-0.79726200821259
ENSG00000267681	-0.79803374758381
ENSG00000235092	-0.798062015626125
ENSG00000225616	-0.798184831292212
ENSG00000176473	-0.798241109030549
ENSG00000214552	-0.798466374858395
ENSG00000215835	-0.798597897046546
ENSG00000269961	-0.798718089765836
ENSG00000233469	-0.7992753113873
ENSG00000150782	-0.799572122543595
ENSG00000130348	-0.799646643254654
ENSG00000225940	-0.800431566771238
ENSG00000250571	-0.800508575446356
ENSG00000265929	-0.80087695850704
ENSG00000182872	-0.800911496979109
ENSG00000180423	-0.800929236502346
ENSG00000111254	-0.801011808823199
ENSG00000196954	-0.801271621572995
ENSG00000039123	-0.801564978347801
ENSG00000168890	-0.80165709307127
ENSG00000146112	-0.801805659645287
ENSG00000117592	-0.801826291521794
ENSG00000125731	-0.801986204631368
ENSG00000272509	-0.802201230210802
ENSG00000280122	-0.802295728325112
ENSG00000112149	-0.802976086532031
ENSG00000024422	-0.803012783041751
ENSG00000130254	-0.803126864006581
ENSG00000109332	-0.803267770901602
ENSG00000162390	-0.803273282077847
ENSG00000280537	-0.803847926839551
ENSG00000286408	-0.804073633596689
ENSG00000154928	-0.80430645672991
ENSG00000285006	-0.804396341476174
ENSG00000143443	-0.80456421806652
ENSG00000214944	-0.804738001318077
ENSG00000227034	-0.805069058980659
ENSG00000272211	-0.805126023527946
ENSG00000198055	-0.805145379834805
ENSG00000131746	-0.805240063738751
ENSG00000175203	-0.805265140084672
ENSG00000234769	-0.805273498114311
ENSG00000280077	-0.806218257502974
ENSG00000256263	-0.806551794963696
ENSG00000071282	-0.806979781732672
ENSG00000084623	-0.807299024223659
ENSG00000143393	-0.80732444207654
ENSG00000160796	-0.807547916966023
ENSG00000165689	-0.80761445508475
ENSG00000184956	-0.808279415493712
ENSG00000286369	-0.808322826916252
ENSG00000105519	-0.808355049028408
ENSG00000228499	-0.808457675093364
ENSG00000266173	-0.80849869098582
ENSG00000134262	-0.808966074038843
ENSG00000123146	-0.809106771958066
ENSG00000130545	-0.809228520873704
ENSG00000256235	-0.809238839611787
ENSG00000164970	-0.809691279261259
ENSG00000183570	-0.809759770248019
ENSG00000269243	-0.81005221735593
ENSG00000187037	-0.810276879327187
ENSG00000228335	-0.810494154882091
ENSG00000275418	-0.81065289324825
ENSG00000198478	-0.810801799842672
ENSG00000196182	-0.811018403648589
ENSG00000184897	-0.81127711662862
ENSG00000255568	-0.811722919054126
ENSG00000187653	-0.811777778880552
ENSG00000280434	-0.812133281875528
ENSG00000260036	-0.812427040600589
ENSG00000203710	-0.81249310350205
ENSG00000055147	-0.812942095017482
ENSG00000255503	-0.813044760881193
ENSG00000229256	-0.813159487937315
ENSG00000083828	-0.813447297535859
ENSG00000279369	-0.813616065872244
ENSG00000169251	-0.813814298774558
ENSG00000272092	-0.814409651787284
ENSG00000225690	-0.814566785283297
ENSG00000062194	-0.814870900340924
ENSG00000187583	-0.814942584423638
ENSG00000147119	-0.815149805220078
ENSG00000175294	-0.815612736795521
ENSG00000143164	-0.815754916720704
ENSG00000214867	-0.815859124885904
ENSG00000189042	-0.816097337071865
ENSG00000164815	-0.816374523007932
ENSG00000166979	-0.81684839089802
ENSG00000164543	-0.817062090587618
ENSG00000163995	-0.817306974953551
ENSG00000253704	-0.817642538955533
ENSG00000105755	-0.817837107597265
ENSG00000270504	-0.818777246523302
ENSG00000211818	-0.818969683363792
ENSG00000239203	-0.819036144735695
ENSG00000175573	-0.819333240051776
ENSG00000237017	-0.819421836775
ENSG00000134202	-0.819509917695256
ENSG00000105618	-0.819699927722827
ENSG00000203896	-0.820293992667124
ENSG00000160789	-0.820299640965951
ENSG00000114270	-0.820431414484071
ENSG00000110711	-0.820591354471602
ENSG00000132825	-0.820636458341707
ENSG00000135951	-0.820772361899586
ENSG00000232869	-0.820867820369821
ENSG00000197457	-0.821020528880495
ENSG00000235381	-0.821187910702476
ENSG00000244151	-0.821428938396842
ENSG00000164924	-0.821482324356762
ENSG00000130734	-0.821723585697989
ENSG00000148459	-0.822118754595367
ENSG00000132563	-0.822401459818779
ENSG00000115523	-0.822891804623546
ENSG00000138629	-0.822959299509682
ENSG00000116691	-0.822977937127058
ENSG00000255529	-0.823105235028224
ENSG00000228113	-0.823143657220492
ENSG00000205537	-0.82327020223787
ENSG00000105369	-0.823481777740678
ENSG00000163832	-0.823546220790214
ENSG00000136167	-0.82355250332876
ENSG00000159588	-0.823714280943487
ENSG00000102738	-0.824190336293766
ENSG00000271137	-0.824211232683997
ENSG00000258405	-0.824388266399266
ENSG00000138867	-0.824675239710285
ENSG00000173926	-0.824695477080311
ENSG00000105723	-0.824757600082102
ENSG00000090273	-0.824993470344006
ENSG00000095321	-0.82507873375246
ENSG00000143384	-0.825200571826402
ENSG00000111647	-0.826021106998128
ENSG00000105793	-0.826349578731
ENSG00000139644	-0.826397705175719
ENSG00000177548	-0.826696251756684
ENSG00000184349	-0.826956605172585
ENSG00000280798	-0.827096175142184
ENSG00000130433	-0.827169164645987
ENSG00000183208	-0.82717847757063
ENSG00000229944	-0.82727068170567
ENSG00000156052	-0.827390281425214
ENSG00000138385	-0.827693829237468
ENSG00000259319	-0.827853233076353
ENSG00000107404	-0.828037159654059
ENSG00000104866	-0.828088215389039
ENSG00000198498	-0.82838800811778
ENSG00000185414	-0.82850979519079
ENSG00000213089	-0.828520409585514
ENSG00000214439	-0.828701655983321
ENSG00000233870	-0.828718162589401
ENSG00000102316	-0.828835756772151
ENSG00000178188	-0.82890438741953
ENSG00000203804	-0.829070560550025
ENSG00000075413	-0.829118969165909
ENSG00000093167	-0.829360968061359
ENSG00000221823	-0.829366603332868
ENSG00000182718	-0.829792011301387
ENSG00000158864	-0.829820257743573
ENSG00000135250	-0.829908271957473
ENSG00000266066	-0.830039555877592
ENSG00000136146	-0.830045615139006
ENSG00000183751	-0.830055134929207
ENSG00000141499	-0.830346990185079
ENSG00000187912	-0.830449983353812
ENSG00000169896	-0.830554454120995
ENSG00000235237	-0.830633792192415
ENSG00000105245	-0.830671714656183
ENSG00000244134	-0.83084185390055
ENSG00000141503	-0.830985384388295
ENSG00000169313	-0.831051442367245
ENSG00000240395	-0.831132799057544
ENSG00000144554	-0.831421801847766
ENSG00000152193	-0.831522243359888
ENSG00000131471	-0.831743577401609
ENSG00000163374	-0.831926076063912
ENSG00000212978	-0.832009032736045
ENSG00000287086	-0.83207660640904
ENSG00000100030	-0.832269299319259
ENSG00000137154	-0.832334894536708
ENSG00000218426	-0.832366437745807
ENSG00000184292	-0.832633933235595
ENSG00000254634	-0.832905915984523
ENSG00000153048	-0.833244852414391
ENSG00000152894	-0.833315205347501
ENSG00000135932	-0.833574738025084
ENSG00000280789	-0.83373283552412
ENSG00000249245	-0.834051900157896
ENSG00000126062	-0.834160468108102
ENSG00000104936	-0.834320461610424
ENSG00000196422	-0.834850282311272
ENSG00000169683	-0.83505436827584
ENSG00000109062	-0.835185732998338
ENSG00000112139	-0.835195227525441
ENSG00000163870	-0.835400008939005
ENSG00000228013	-0.835614541793812
ENSG00000271976	-0.835664848671567
ENSG00000100298	-0.836665026813187
ENSG00000219200	-0.837167027068819
ENSG00000183762	-0.837194897709854
ENSG00000213901	-0.837398931658955
ENSG00000141367	-0.837656622919208
ENSG00000169609	-0.837728269922324
ENSG00000159069	-0.837825830332085
ENSG00000144134	-0.837942711077333
ENSG00000171695	-0.838256173984745
ENSG00000184616	-0.838324390082093
ENSG00000146677	-0.838529386753606
ENSG00000152642	-0.838934059847938
ENSG00000173141	-0.838988151362637
ENSG00000131876	-0.839386873399285
ENSG00000196456	-0.839435497641017
ENSG00000152359	-0.839755528969145
ENSG00000099937	-0.840380713624411
ENSG00000108306	-0.840387164864634
ENSG00000146386	-0.840611381673402
ENSG00000070019	-0.840783889993957
ENSG00000177302	-0.841109533525537
ENSG00000236345	-0.841195795918733
ENSG00000248671	-0.84125204404027
ENSG00000141577	-0.841280762281066
ENSG00000278867	-0.8417108296216
ENSG00000244361	-0.841712862524352
ENSG00000240376	-0.841936567888451
ENSG00000141977	-0.84200855514108
ENSG00000175768	-0.842151816725526
ENSG00000163297	-0.842236058659107
ENSG00000205220	-0.842258671328664
ENSG00000105507	-0.842665135384901
ENSG00000169733	-0.842983607722548
ENSG00000204439	-0.843091589919653
ENSG00000215572	-0.843123885702411
ENSG00000169223	-0.843183363008548
ENSG00000016864	-0.843282156512998
ENSG00000133302	-0.843386776177831
ENSG00000107874	-0.843555550109332
ENSG00000120949	-0.843561325653828
ENSG00000140990	-0.843736740653351
ENSG00000070269	-0.843758034979407
ENSG00000212993	-0.843901265634626
ENSG00000111328	-0.843978146164478
ENSG00000186432	-0.844263420899566
ENSG00000162607	-0.844357043817777
ENSG00000100353	-0.844505375606909
ENSG00000073792	-0.84472490834723
ENSG00000183111	-0.844899105826511
ENSG00000223573	-0.845005101720954
ENSG00000179588	-0.845121526331934
ENSG00000149483	-0.845324397605794
ENSG00000253616	-0.845541209899411
ENSG00000175106	-0.845942834591008
ENSG00000279024	-0.845956562169515
ENSG00000100823	-0.846122370209715
ENSG00000108528	-0.846220437916148
ENSG00000173812	-0.846245466819219
ENSG00000213760	-0.846480852806101
ENSG00000273687	-0.846652633343892
ENSG00000212743	-0.846758098307342
ENSG00000273045	-0.846811902927321
ENSG00000139044	-0.84723715689033
ENSG00000187147	-0.847334594034393
ENSG00000234369	-0.847366372677698
ENSG00000267452	-0.847401243232845
ENSG00000231073	-0.847635447982761
ENSG00000170421	-0.84766362410498
ENSG00000167748	-0.847987171509709
ENSG00000211780	-0.84799464249267
ENSG00000171747	-0.848053214637663
ENSG00000154889	-0.848131733428354
ENSG00000106070	-0.84816622247122
ENSG00000214753	-0.849994658559004
ENSG00000178467	-0.850073659980982
ENSG00000219928	-0.850097654599886
ENSG00000117697	-0.850104503837554
ENSG00000138755	-0.850243949792184
ENSG00000117791	-0.85041103821695
ENSG00000100056	-0.85066848287003
ENSG00000198053	-0.85109476669466
ENSG00000148308	-0.851111583778726
ENSG00000266402	-0.851192807483352
ENSG00000232850	-0.851428674702947
ENSG00000083817	-0.851739900191711
ENSG00000127412	-0.851877996639178
ENSG00000125870	-0.852057788122768
ENSG00000264024	-0.85233812942125
ENSG00000007080	-0.852503377490953
ENSG00000154545	-0.852645489268488
ENSG00000103274	-0.852932992206889
ENSG00000177963	-0.853059266750845
ENSG00000164087	-0.85344040431243
ENSG00000225361	-0.853493571809485
ENSG00000118246	-0.853706175542887
ENSG00000133958	-0.853772591758906
ENSG00000226853	-0.853796773188095
ENSG00000161016	-0.85416386820152
ENSG00000166762	-0.854199829618475
ENSG00000256751	-0.854259100665698
ENSG00000164105	-0.854346158585343
ENSG00000153531	-0.855216425989366
ENSG00000270714	-0.855280945940956
ENSG00000165724	-0.855369685082374
ENSG00000255121	-0.855612814126464
ENSG00000258732	-0.855682316435427
ENSG00000184840	-0.855811046429938
ENSG00000119900	-0.856146252422828
ENSG00000173421	-0.856332600917706
ENSG00000130309	-0.856639195234219
ENSG00000002726	-0.856761419067793
ENSG00000257285	-0.857009848622155
ENSG00000169291	-0.857274825546646
ENSG00000249396	-0.85738901332749
ENSG00000171049	-0.857414728843727
ENSG00000141446	-0.857541918056164
ENSG00000145725	-0.85779037786227
ENSG00000287131	-0.858011699651145
ENSG00000160339	-0.858443839212378
ENSG00000167525	-0.858911994384838
ENSG00000103502	-0.859004709700768
ENSG00000126456	-0.859340710160357
ENSG00000132357	-0.859792457178592
ENSG00000224080	-0.860048411387653
ENSG00000103005	-0.86035081808991
ENSG00000114416	-0.860524761877979
ENSG00000254481	-0.861055344171326
ENSG00000083454	-0.861554419206829
ENSG00000219470	-0.861652661321059
ENSG00000204463	-0.861974942921828
ENSG00000186431	-0.862033352671783
ENSG00000180190	-0.862041958489149
ENSG00000218175	-0.862048910179057
ENSG00000114316	-0.862260441521827
ENSG00000160799	-0.862325128626637
ENSG00000068831	-0.862352265629827
ENSG00000260671	-0.86245548778323
ENSG00000101773	-0.862531307639948
ENSG00000274265	-0.862561929531706
ENSG00000235587	-0.862638389483219
ENSG00000157020	-0.862759149853626
ENSG00000258944	-0.862926052373172
ENSG00000213694	-0.862933637958728
ENSG00000061337	-0.863019244576358
ENSG00000091622	-0.863141425016831
ENSG00000112167	-0.863173490802995
ENSG00000174365	-0.86327529474062
ENSG00000182586	-0.863789446618866
ENSG00000152207	-0.863791271809877
ENSG00000276449	-0.864153403222175
ENSG00000172366	-0.864223935672531
ENSG00000165996	-0.864418574015399
ENSG00000183431	-0.864541107677277
ENSG00000064547	-0.864653952354477
ENSG00000198598	-0.864657841464777
ENSG00000211768	-0.864750020877992
ENSG00000130066	-0.864797104216733
ENSG00000128513	-0.864960669893293
ENSG00000163354	-0.86525090452147
ENSG00000161179	-0.865285842358882
ENSG00000086598	-0.865540441423205
ENSG00000100151	-0.865575125768466
ENSG00000227973	-0.866034917633958
ENSG00000244071	-0.866514367709623
ENSG00000141968	-0.866600803338693
ENSG00000003402	-0.866643435203739
ENSG00000164713	-0.867053574374953
ENSG00000272787	-0.867183218021399
ENSG00000260267	-0.867201184458689
ENSG00000105518	-0.867402550164791
ENSG00000110934	-0.86817620574008
ENSG00000228782	-0.868199103045897
ENSG00000198513	-0.868882173597041
ENSG00000175746	-0.869085675691894
ENSG00000204389	-0.869244072124779
ENSG00000277151	-0.870130119179515
ENSG00000164506	-0.870293688213648
ENSG00000273899	-0.870465247646838
ENSG00000256581	-0.870686700818343
ENSG00000171159	-0.870764628229895
ENSG00000121350	-0.870782870319697
ENSG00000139531	-0.872220833807628
ENSG00000148399	-0.872461536095013
ENSG00000253392	-0.872593054244432
ENSG00000154719	-0.872900167222516
ENSG00000227848	-0.873253006104564
ENSG00000286190	-0.873977704315155
ENSG00000265293	-0.874313207011657
ENSG00000153879	-0.874389577030831
ENSG00000179820	-0.874539352687735
ENSG00000148296	-0.874896049966532
ENSG00000205277	-0.874916389928687
ENSG00000161055	-0.875095348145854
ENSG00000163162	-0.875313409581541
ENSG00000125746	-0.875388659231528
ENSG00000186350	-0.875498735179422
ENSG00000285219	-0.875581269214008
ENSG00000259065	-0.875830838602519
ENSG00000142544	-0.876171084557742
ENSG00000223705	-0.876352428132191
ENSG00000142621	-0.876512843684077
ENSG00000084754	-0.87678916883871
ENSG00000183283	-0.87701973876442
ENSG00000138463	-0.877802647015776
ENSG00000220472	-0.877922543502764
ENSG00000283529	-0.878021258252063
ENSG00000112303	-0.878245297050016
ENSG00000198551	-0.878270911338392
ENSG00000166503	-0.878470294446943
ENSG00000183527	-0.878493372248617
ENSG00000241560	-0.878919730773823
ENSG00000105672	-0.878929547771704
ENSG00000184113	-0.879045024789469
ENSG00000119878	-0.879349108596356
ENSG00000280080	-0.879501637020304
ENSG00000112874	-0.879515208660437
ENSG00000080371	-0.880092256236685
ENSG00000272086	-0.880292227388886
ENSG00000285999	-0.880311115127379
ENSG00000157326	-0.880477902720818
ENSG00000168040	-0.880548511434893
ENSG00000174977	-0.880735422806252
ENSG00000242485	-0.880820030201515
ENSG00000069345	-0.881584770794465
ENSG00000197808	-0.881748232911206
ENSG00000132676	-0.881797603836744
ENSG00000170142	-0.881998483503447
ENSG00000105767	-0.882026706283214
ENSG00000049245	-0.88228993108492
ENSG00000136159	-0.882399592483226
ENSG00000151461	-0.882475348110067
ENSG00000269399	-0.882699529269957
ENSG00000181016	-0.883515050015219
ENSG00000184271	-0.883526696299117
ENSG00000082996	-0.883902273697026
ENSG00000270419	-0.88400554132416
ENSG00000259577	-0.884089152930886
ENSG00000285816	-0.884318500964657
ENSG00000285077	-0.884478752733228
ENSG00000229320	-0.885045748379923
ENSG00000263413	-0.885052760120288
ENSG00000115307	-0.885348679105008
ENSG00000159714	-0.885462646561727
ENSG00000121749	-0.885579196389229
ENSG00000174353	-0.885631765707471
ENSG00000259419	-0.885954680144486
ENSG00000141504	-0.885965129436922
ENSG00000269439	-0.88605766755263
ENSG00000077420	-0.886478740469091
ENSG00000154222	-0.886775378512093
ENSG00000173327	-0.887063553281826
ENSG00000073464	-0.887077110857734
ENSG00000075651	-0.887961329367382
ENSG00000119820	-0.887961907544806
ENSG00000250988	-0.888060238718227
ENSG00000174233	-0.888145103407088
ENSG00000057704	-0.888602658005936
ENSG00000146425	-0.888643941456191
ENSG00000143753	-0.888655896425827
ENSG00000171503	-0.888830276465154
ENSG00000167767	-0.888952182283537
ENSG00000240674	-0.889193030671635
ENSG00000170633	-0.889440984157753
ENSG00000204161	-0.889494333363611
ENSG00000172785	-0.88951046948089
ENSG00000156026	-0.889577534498547
ENSG00000197780	-0.889758235916515
ENSG00000243989	-0.890162290501804
ENSG00000277687	-0.890190301710439
ENSG00000164934	-0.89021450405748
ENSG00000179387	-0.890403986375276
ENSG00000101247	-0.89040443959513
ENSG00000212710	-0.890483884820648
ENSG00000237436	-0.89065342088386
ENSG00000068323	-0.89112154053429
ENSG00000101017	-0.891392038921264
ENSG00000143409	-0.892657478222503
ENSG00000184611	-0.892938113912735
ENSG00000151468	-0.893278270017391
ENSG00000127586	-0.893373578166869
ENSG00000211806	-0.893500771839685
ENSG00000003147	-0.893617503139617
ENSG00000196544	-0.893785487903839
ENSG00000083535	-0.894216748886976
ENSG00000162910	-0.894474726319717
ENSG00000235706	-0.895045687400271
ENSG00000284727	-0.895522605485308
ENSG00000276758	-0.895702042976452
ENSG00000138756	-0.895707901682681
ENSG00000127585	-0.895872764279427
ENSG00000065559	-0.895961577476887
ENSG00000224237	-0.896068623572291
ENSG00000256340	-0.896195288598024
ENSG00000138640	-0.896291732304513
ENSG00000032444	-0.896491554324299
ENSG00000143919	-0.896707341833708
ENSG00000185040	-0.896812479301124
ENSG00000233028	-0.896919115273534
ENSG00000204778	-0.896926723977949
ENSG00000229648	-0.896948205959296
ENSG00000259144	-0.897589223060362
ENSG00000280206	-0.897782743740257
ENSG00000220205	-0.8980212928473
ENSG00000265874	-0.898260720913634
ENSG00000161981	-0.898348759875621
ENSG00000142188	-0.89873578346214
ENSG00000143434	-0.898781228158272
ENSG00000117461	-0.899083904556342
ENSG00000106591	-0.899378224279931
ENSG00000241269	-0.900091086485455
ENSG00000171659	-0.900719196710369
ENSG00000102678	-0.901102937540998
ENSG00000185862	-0.901225705323036
ENSG00000146576	-0.90147062378834
ENSG00000036054	-0.901842545143493
ENSG00000075914	-0.902036074256919
ENSG00000288033	-0.902256477828254
ENSG00000176444	-0.902651603141113
ENSG00000250461	-0.902868687886391
ENSG00000228037	-0.903173998163183
ENSG00000150753	-0.903462821942388
ENSG00000127249	-0.903521060477907
ENSG00000225528	-0.903634304941086
ENSG00000109099	-0.903672409466391
ENSG00000181704	-0.903681962846842
ENSG00000103319	-0.904211623257331
ENSG00000183160	-0.905061854157182
ENSG00000137825	-0.905235817570171
ENSG00000207736	-0.905523745610676
ENSG00000169314	-0.90580142467291
ENSG00000247853	-0.905891087055185
ENSG00000135930	-0.906093350409258
ENSG00000135482	-0.906132673376841
ENSG00000213774	-0.906340571034248
ENSG00000246067	-0.90670519196522
ENSG00000163754	-0.906732907728253
ENSG00000173535	-0.90673944219346
ENSG00000101470	-0.90686860382984
ENSG00000187994	-0.907053090400446
ENSG00000137274	-0.907715232181884
ENSG00000109065	-0.908050073910395
ENSG00000224557	-0.908251862284441
ENSG00000160318	-0.908389227443554
ENSG00000104946	-0.90851969276144
ENSG00000171222	-0.908770862155055
ENSG00000104892	-0.908823536320537
ENSG00000268222	-0.908925175386935
ENSG00000239213	-0.90893523596403
ENSG00000167775	-0.908941881451773
ENSG00000242574	-0.909081818480176
ENSG00000133275	-0.909222109210895
ENSG00000214719	-0.909360431106539
ENSG00000141447	-0.90942714473353
ENSG00000184811	-0.910117463617857
ENSG00000176148	-0.910726557035476
ENSG00000284526	-0.911440822500513
ENSG00000139187	-0.911621936636349
ENSG00000136040	-0.911664566845795
ENSG00000238057	-0.911719172785669
ENSG00000102003	-0.911870906591433
ENSG00000284948	-0.912093468089911
ENSG00000240616	-0.912122310063156
ENSG00000187116	-0.912520839297219
ENSG00000160325	-0.912597977207607
ENSG00000101868	-0.912617816746351
ENSG00000102103	-0.912634935509631
ENSG00000039523	-0.912802138607898
ENSG00000211707	-0.912884922949987
ENSG00000188010	-0.913145902159088
ENSG00000160446	-0.913626401586067
ENSG00000170409	-0.913645210765968
ENSG00000119684	-0.913737300511158
ENSG00000139835	-0.913857876400812
ENSG00000011132	-0.913978176875326
ENSG00000095066	-0.914152727061655
ENSG00000166228	-0.914319826829974
ENSG00000205133	-0.914378957081176
ENSG00000102921	-0.916388748852986
ENSG00000144895	-0.916405477983547
ENSG00000109272	-0.916741496317712
ENSG00000179632	-0.916859926130301
ENSG00000169249	-0.917137687878239
ENSG00000141232	-0.917400522963531
ENSG00000233223	-0.917466726116166
ENSG00000124596	-0.917502812974846
ENSG00000214309	-0.917563519119229
ENSG00000279799	-0.917759126206253
ENSG00000164880	-0.917781703056822
ENSG00000146215	-0.917813717842783
ENSG00000261040	-0.918505759294082
ENSG00000260660	-0.918777086555543
ENSG00000100299	-0.91889478954277
ENSG00000164291	-0.919249657689853
ENSG00000127084	-0.919249958263249
ENSG00000007516	-0.919314085853613
ENSG00000125877	-0.919593288768414
ENSG00000125375	-0.919993589455493
ENSG00000251791	-0.920912290498957
ENSG00000229980	-0.920936639743978
ENSG00000152475	-0.92133108742604
ENSG00000197768	-0.921360713970729
ENSG00000269220	-0.921504040772553
ENSG00000205423	-0.921582112545315
ENSG00000105656	-0.922018293233492
ENSG00000203872	-0.922115162982606
ENSG00000059728	-0.922576253718543
ENSG00000261000	-0.922645983375626
ENSG00000120262	-0.922909332722878
ENSG00000132481	-0.922943498662945
ENSG00000146872	-0.923701485354994
ENSG00000185947	-0.924146066042682
ENSG00000235314	-0.924213191449809
ENSG00000117115	-0.924455764950074
ENSG00000268189	-0.924470244496344
ENSG00000266786	-0.924913993243576
ENSG00000100284	-0.92498667153936
ENSG00000188037	-0.92513533736265
ENSG00000106526	-0.925158455516306
ENSG00000198585	-0.925207151305857
ENSG00000261143	-0.925577787454515
ENSG00000084234	-0.925938855648169
ENSG00000137074	-0.926009973867378
ENSG00000204323	-0.926578341787409
ENSG00000265778	-0.926604745451011
ENSG00000185291	-0.926852642996928
ENSG00000255760	-0.92712052664846
ENSG00000263823	-0.927259253740292
ENSG00000022567	-0.927333897196614
ENSG00000136897	-0.927336029271795
ENSG00000143222	-0.927427703880849
ENSG00000145708	-0.927755641163795
ENSG00000214016	-0.927853481670701
ENSG00000100150	-0.928023540515495
ENSG00000197774	-0.928074486474662
ENSG00000268947	-0.92809034337262
ENSG00000260005	-0.928116326526247
ENSG00000185950	-0.928130667326133
ENSG00000100429	-0.92834718762748
ENSG00000172426	-0.928438219992619
ENSG00000169715	-0.928819045208908
ENSG00000070718	-0.928828126146953
ENSG00000267892	-0.928901961090077
ENSG00000103355	-0.929191286280987
ENSG00000276533	-0.929484410162731
ENSG00000085465	-0.929878776360848
ENSG00000169621	-0.929927120474601
ENSG00000231848	-0.93010054842188
ENSG00000239382	-0.930860085809169
ENSG00000170881	-0.931108378168567
ENSG00000267541	-0.931203986179781
ENSG00000112212	-0.931500433934643
ENSG00000166016	-0.931547670770774
ENSG00000136143	-0.931681746242369
ENSG00000173110	-0.932605834583999
ENSG00000111845	-0.932900908620861
ENSG00000160284	-0.93307272274092
ENSG00000130751	-0.933586276760757
ENSG00000108370	-0.933675613638463
ENSG00000092068	-0.934207781919672
ENSG00000116685	-0.93431557895681
ENSG00000123342	-0.934381254471007
ENSG00000095383	-0.934587291053001
ENSG00000131759	-0.934608018058983
ENSG00000166323	-0.935024739552344
ENSG00000183397	-0.93502614995407
ENSG00000245937	-0.935501551955644
ENSG00000274423	-0.935579641022656
ENSG00000269918	-0.9356470664838
ENSG00000186272	-0.935663835062773
ENSG00000142156	-0.935843176858387
ENSG00000086232	-0.936212148414816
ENSG00000239672	-0.936372161031979
ENSG00000171223	-0.936515575190353
ENSG00000159720	-0.936641469384612
ENSG00000261594	-0.936812131095794
ENSG00000069943	-0.937329793275348
ENSG00000259305	-0.937405183032926
ENSG00000217289	-0.937594663383828
ENSG00000169122	-0.937845339290628
ENSG00000234171	-0.937900145328957
ENSG00000109519	-0.937943978608945
ENSG00000167578	-0.938366230109623
ENSG00000203950	-0.938459361063754
ENSG00000147872	-0.938888219658454
ENSG00000160685	-0.938979045137058
ENSG00000283036	-0.939091807986158
ENSG00000188305	-0.93945254038483
ENSG00000124333	-0.939539157326364
ENSG00000177700	-0.939596358950534
ENSG00000130518	-0.939663619459026
ENSG00000029534	-0.939869664651217
ENSG00000134594	-0.940082036774352
ENSG00000177721	-0.940579517165652
ENSG00000168090	-0.940911103067223
ENSG00000174672	-0.940971155565671
ENSG00000176463	-0.941297181217086
ENSG00000205155	-0.941309736295672
ENSG00000261448	-0.941822324035328
ENSG00000229119	-0.941963941643744
ENSG00000246334	-0.942119725308682
ENSG00000118217	-0.942230276318356
ENSG00000272256	-0.942239265312322
ENSG00000170619	-0.942493910765666
ENSG00000066379	-0.942873720627668
ENSG00000140030	-0.943311612141169
ENSG00000134072	-0.943353625671984
ENSG00000230291	-0.943395805550155
ENSG00000163554	-0.943720431625105
ENSG00000204936	-0.943828337572495
ENSG00000178660	-0.944082681629826
ENSG00000250506	-0.944236596046278
ENSG00000111142	-0.944490877384911
ENSG00000196378	-0.944773502797963
ENSG00000260428	-0.945126097360801
ENSG00000207248	-0.945395006435831
ENSG00000165169	-0.945407669217706
ENSG00000125912	-0.945607495296965
ENSG00000160972	-0.946600845827994
ENSG00000234337	-0.946890738665722
ENSG00000131116	-0.947107880943512
ENSG00000103121	-0.94722685814652
ENSG00000196449	-0.947382749337285
ENSG00000254126	-0.947450761937991
ENSG00000181004	-0.947533549133561
ENSG00000127252	-0.947569360997733
ENSG00000092201	-0.947635059010536
ENSG00000273064	-0.948560342417212
ENSG00000136536	-0.948962200484644
ENSG00000095906	-0.949326087821111
ENSG00000104814	-0.949409590635216
ENSG00000198938	-0.94958157473529
ENSG00000279080	-0.94978054586483
ENSG00000105379	-0.949862244735296
ENSG00000263370	-0.950406264226405
ENSG00000259004	-0.950410252268253
ENSG00000071205	-0.950855720642183
ENSG00000112855	-0.951111371626554
ENSG00000111678	-0.95115445603146
ENSG00000278876	-0.951166569052661
ENSG00000244582	-0.951282378074759
ENSG00000179523	-0.951760154250138
ENSG00000110274	-0.952123357572029
ENSG00000232176	-0.952180360699847
ENSG00000144712	-0.952380586734557
ENSG00000263563	-0.952420427877315
ENSG00000084733	-0.95256462358821
ENSG00000273489	-0.952598780657049
ENSG00000111679	-0.952683038176261
ENSG00000162413	-0.952822827630627
ENSG00000257509	-0.952870335566116
ENSG00000261067	-0.95301109203856
ENSG00000160888	-0.953613810226664
ENSG00000132024	-0.953856265997242
ENSG00000231351	-0.954277448786808
ENSG00000137767	-0.954399209467154
ENSG00000130703	-0.954610355692741
ENSG00000000938	-0.954767032988
ENSG00000230257	-0.954935379328341
ENSG00000171224	-0.954935570969732
ENSG00000213600	-0.955023527234431
ENSG00000152804	-0.955164577136245
ENSG00000263464	-0.95517043371715
ENSG00000271819	-0.955199919373644
ENSG00000149499	-0.955519175444482
ENSG00000066468	-0.955635838596623
ENSG00000238072	-0.95574671829887
ENSG00000237118	-0.95595294097913
ENSG00000117640	-0.956516871055846
ENSG00000164182	-0.956940179133491
ENSG00000241258	-0.957211285923955
ENSG00000229809	-0.957353067439964
ENSG00000238113	-0.957404689351964
ENSG00000205629	-0.957484081649012
ENSG00000198818	-0.957633767632235
ENSG00000083444	-0.957813384454282
ENSG00000100243	-0.959163135558673
ENSG00000255717	-0.959502778164688
ENSG00000143878	-0.959503428755
ENSG00000188986	-0.959521208868872
ENSG00000132010	-0.959586804525603
ENSG00000261342	-0.959738485468659
ENSG00000169021	-0.960071688545094
ENSG00000210100	-0.96030462173929
ENSG00000183597	-0.960387350966844
ENSG00000165025	-0.960426712755312
ENSG00000137133	-0.960450122834045
ENSG00000186642	-0.960609741273577
ENSG00000049167	-0.960727245698786
ENSG00000163704	-0.960891130127568
ENSG00000136114	-0.961128486517207
ENSG00000138036	-0.961153892352327
ENSG00000143595	-0.961395092908685
ENSG00000164587	-0.961397893103079
ENSG00000274653	-0.961602052743654
ENSG00000160741	-0.961658366066365
ENSG00000177189	-0.961809773183716
ENSG00000168903	-0.961975021055973
ENSG00000236682	-0.962070811727748
ENSG00000163536	-0.962204638658591
ENSG00000196663	-0.962316915298433
ENSG00000253549	-0.962896579363707
ENSG00000135070	-0.963480719429321
ENSG00000159399	-0.963756876625365
ENSG00000155926	-0.963780492360947
ENSG00000288349	-0.963793838364675
ENSG00000226309	-0.964042147837354
ENSG00000256347	-0.964395725918532
ENSG00000159882	-0.964407894832902
ENSG00000281691	-0.96494270642575
ENSG00000254340	-0.965071541060355
ENSG00000196275	-0.96519778728175
ENSG00000141084	-0.965755238717301
ENSG00000284308	-0.965913679510278
ENSG00000237054	-0.966391036318552
ENSG00000147224	-0.966747036206771
ENSG00000120647	-0.966760044263196
ENSG00000283041	-0.967330695017338
ENSG00000273271	-0.967411771467792
ENSG00000181027	-0.96753101338619
ENSG00000241860	-0.967786872290298
ENSG00000188396	-0.967867038249223
ENSG00000211849	-0.968043102289059
ENSG00000283063	-0.968142024245582
ENSG00000198746	-0.968309352111377
ENSG00000227201	-0.968403857958952
ENSG00000132635	-0.968844724913576
ENSG00000150540	-0.969540092990762
ENSG00000125871	-0.969618146693922
ENSG00000103227	-0.969857098479029
ENSG00000137500	-0.969988045370072
ENSG00000129450	-0.970012109872975
ENSG00000092200	-0.970958408378816
ENSG00000104365	-0.970968485458681
ENSG00000106714	-0.971133215353379
ENSG00000198121	-0.97113370275672
ENSG00000165501	-0.971307933507549
ENSG00000162419	-0.971507989093672
ENSG00000124313	-0.971681460214122
ENSG00000225850	-0.971725550044372
ENSG00000273066	-0.972171878642387
ENSG00000164535	-0.972608796873549
ENSG00000134697	-0.972698700371261
ENSG00000132122	-0.97284814115773
ENSG00000276141	-0.973120775465874
ENSG00000248469	-0.973270039115916
ENSG00000135185	-0.973451589415178
ENSG00000003096	-0.9735157961367
ENSG00000104472	-0.973786183851152
ENSG00000133641	-0.973928929831536
ENSG00000251075	-0.973965915438839
ENSG00000127920	-0.974283808950765
ENSG00000242083	-0.974383688285873
ENSG00000170540	-0.974732579071063
ENSG00000146054	-0.974931073762685
ENSG00000249790	-0.974968567842379
ENSG00000171606	-0.974975335217939
ENSG00000259092	-0.975074810004663
ENSG00000275464	-0.975584179816188
ENSG00000196646	-0.975690697912536
ENSG00000228218	-0.975723953118812
ENSG00000221914	-0.975915253588273
ENSG00000162078	-0.976276478454307
ENSG00000207547	-0.976903471109028
ENSG00000183625	-0.976964913134031
ENSG00000240652	-0.977189951787368
ENSG00000264538	-0.977260162538533
ENSG00000245598	-0.977310110634489
ENSG00000272927	-0.977565906931333
ENSG00000285476	-0.977741990207654
ENSG00000174876	-0.978423747347787
ENSG00000224863	-0.978568919569631
ENSG00000174173	-0.978582712817395
ENSG00000265625	-0.978880165005706
ENSG00000211844	-0.97900463080799
ENSG00000189067	-0.979354347098519
ENSG00000275963	-0.979507584005073
ENSG00000142552	-0.979538868024763
ENSG00000078070	-0.979672230932006
ENSG00000233111	-0.979799861253465
ENSG00000101084	-0.97998134981343
ENSG00000258311	-0.980258278676962
ENSG00000204619	-0.980291887087876
ENSG00000270325	-0.980455844689182
ENSG00000197345	-0.980470672787641
ENSG00000167286	-0.980516707946113
ENSG00000279673	-0.98064255920106
ENSG00000258546	-0.980675742273796
ENSG00000114854	-0.980999820308213
ENSG00000241685	-0.981341822505679
ENSG00000122507	-0.981574341008335
ENSG00000213280	-0.981824904673606
ENSG00000156603	-0.982022418208222
ENSG00000230438	-0.982409430319913
ENSG00000137843	-0.982436299669358
ENSG00000178988	-0.982561133845778
ENSG00000139679	-0.983030611092877
ENSG00000198848	-0.983064250725658
ENSG00000141378	-0.983362917405991
ENSG00000213260	-0.983430480325895
ENSG00000142892	-0.983523848872587
ENSG00000233913	-0.98367811701094
ENSG00000279529	-0.983716334841621
ENSG00000283839	-0.983728864316598
ENSG00000213542	-0.983777448470994
ENSG00000121742	-0.983986277012968
ENSG00000126775	-0.984200108142953
ENSG00000103811	-0.984619770234542
ENSG00000235908	-0.984674979803263
ENSG00000162441	-0.984834120330652
ENSG00000240954	-0.984935688024938
ENSG00000105366	-0.985162341326087
ENSG00000127774	-0.985167089362275
ENSG00000173085	-0.985419003616273
ENSG00000274737	-0.985541896388455
ENSG00000127663	-0.985556596772954
ENSG00000288096	-0.985616794816782
ENSG00000145723	-0.986189734371249
ENSG00000224870	-0.986415652231479
ENSG00000130529	-0.986710616073721
ENSG00000142669	-0.986715511781604
ENSG00000241352	-0.987283979642162
ENSG00000180891	-0.987780573167772
ENSG00000131584	-0.987865730876545
ENSG00000106028	-0.98810032835479
ENSG00000269161	-0.988668931694145
ENSG00000149781	-0.988756474068695
ENSG00000133935	-0.988830944663371
ENSG00000162769	-0.988833630029929
ENSG00000076356	-0.988854116528287
ENSG00000164347	-0.988990455574612
ENSG00000232024	-0.989033200086184
ENSG00000163682	-0.989245025194795
ENSG00000126231	-0.989263904094465
ENSG00000139637	-0.989339404494827
ENSG00000132329	-0.989589595890986
ENSG00000229559	-0.98964452009279
ENSG00000262587	-0.989875663962609
ENSG00000177042	-0.990008610244822
ENSG00000111684	-0.990011660019178
ENSG00000279863	-0.990166825592311
ENSG00000232788	-0.990372107568124
ENSG00000288044	-0.990846726390357
ENSG00000256988	-0.99092819463173
ENSG00000254851	-0.991308086702963
ENSG00000233503	-0.991385855925547
ENSG00000237372	-0.991441015410382
ENSG00000126391	-0.99149716945912
ENSG00000068878	-0.991539502933518
ENSG00000225439	-0.991575028549377
ENSG00000229785	-0.991712822386155
ENSG00000153037	-0.991771734471592
ENSG00000249673	-0.992042822968927
ENSG00000196636	-0.992185196229144
ENSG00000101665	-0.992584776091977
ENSG00000136758	-0.992997064812041
ENSG00000007312	-0.993498596047716
ENSG00000114353	-0.993594792006995
ENSG00000113368	-0.993982488040593
ENSG00000144504	-0.994108829865865
ENSG00000167315	-0.994192792997087
ENSG00000186074	-0.994517741066941
ENSG00000264695	-0.994583043369121
ENSG00000159648	-0.994607485145876
ENSG00000243066	-0.994687719463992
ENSG00000204160	-0.994905303319446
ENSG00000158769	-0.995395082018723
ENSG00000163344	-0.995423407552517
ENSG00000128254	-0.995587344304353
ENSG00000185275	-0.995667310141408
ENSG00000128309	-0.99583370648992
ENSG00000260219	-0.9960242746363
ENSG00000181924	-0.996529068741744
ENSG00000238045	-0.996823568146991
ENSG00000104129	-0.996973459079918
ENSG00000278341	-0.996978332769309
ENSG00000238251	-0.997779298635755
ENSG00000232956	-0.998240109013562
ENSG00000172456	-0.998336698128892
ENSG00000169891	-0.998438819500876
ENSG00000138814	-0.998450114760681
ENSG00000104518	-0.998627548063687
ENSG00000108518	-0.998717196474104
ENSG00000189337	-0.998835601094868
ENSG00000250067	-0.998875062297456
ENSG00000258741	-0.999019292824699
ENSG00000279942	-0.999054764138971
ENSG00000279140	-0.999249558426456
ENSG00000130638	-0.99930522441553
ENSG00000166793	-0.999494143470801
ENSG00000205517	-1.00010593409484
ENSG00000267221	-1.00017953424041
ENSG00000186715	-1.00022753486593
ENSG00000138600	-1.00035624127669
ENSG00000141526	-1.00039085710801
ENSG00000256073	-1.00059716712814
ENSG00000226137	-1.00085278390522
ENSG00000188596	-1.00132287565916
ENSG00000125971	-1.00134293193167
ENSG00000250568	-1.00154780208812
ENSG00000169976	-1.00168282604475
ENSG00000130881	-1.0017033070645
ENSG00000054523	-1.00256178172065
ENSG00000204390	-1.00312895855496
ENSG00000167780	-1.00396690733537
ENSG00000184260	-1.00405397107553
ENSG00000142227	-1.00405558262631
ENSG00000173020	-1.00430040856605
ENSG00000196189	-1.00450966735276
ENSG00000238201	-1.00477089682696
ENSG00000269335	-1.00521744741324
ENSG00000068903	-1.00549352685752
ENSG00000174428	-1.00569748657071
ENSG00000232680	-1.00655453458137
ENSG00000204277	-1.00704293938818
ENSG00000185201	-1.00704562056596
ENSG00000269054	-1.00757704608169
ENSG00000133398	-1.0076073462717
ENSG00000229017	-1.00802024364563
ENSG00000006555	-1.00822036977472
ENSG00000208028	-1.00871181349091
ENSG00000008988	-1.01030439547809
ENSG00000167549	-1.01067708728104
ENSG00000186998	-1.01083988684668
ENSG00000081320	-1.01090043633586
ENSG00000261373	-1.01094387959884
ENSG00000262823	-1.01128074712818
ENSG00000133619	-1.01131577378044
ENSG00000197816	-1.01133284130014
ENSG00000181220	-1.01133458430902
ENSG00000106682	-1.01147874335993
ENSG00000229727	-1.01170519157052
ENSG00000157873	-1.01224224298315
ENSG00000280401	-1.01230994405178
ENSG00000127957	-1.01304544187245
ENSG00000151092	-1.01305295464675
ENSG00000229990	-1.0133892235696
ENSG00000171703	-1.01339903104371
ENSG00000287670	-1.01342721165797
ENSG00000082293	-1.0135104511165
ENSG00000122550	-1.01364610807892
ENSG00000239392	-1.01392903933133
ENSG00000090971	-1.01443562983455
ENSG00000177225	-1.014707794024
ENSG00000185825	-1.01484896659628
ENSG00000100567	-1.01488253315801
ENSG00000224032	-1.01493564685539
ENSG00000233461	-1.01504729834168
ENSG00000188428	-1.01514268793599
ENSG00000127720	-1.01541574590122
ENSG00000163866	-1.01541702323787
ENSG00000226247	-1.01553156043027
ENSG00000205890	-1.01573821514787
ENSG00000119335	-1.01574883845785
ENSG00000143119	-1.01597260179546
ENSG00000142168	-1.01605502073735
ENSG00000198626	-1.01623519179974
ENSG00000175221	-1.01648135870678
ENSG00000235016	-1.01696419091138
ENSG00000100211	-1.01697124570626
ENSG00000130382	-1.01704500695847
ENSG00000157404	-1.01735446090868
ENSG00000179152	-1.01751494432343
ENSG00000215021	-1.01762169530695
ENSG00000123427	-1.01809798518454
ENSG00000104524	-1.01857032252441
ENSG00000119004	-1.01867229509392
ENSG00000215006	-1.01879154979094
ENSG00000161040	-1.01901172643231
ENSG00000102710	-1.01912522817522
ENSG00000197847	-1.01934615474006
ENSG00000267319	-1.01952936886445
ENSG00000269560	-1.01981424373925
ENSG00000123353	-1.01984807295552
ENSG00000105698	-1.0198792793932
ENSG00000224165	-1.0200966075979
ENSG00000261158	-1.02014797325848
ENSG00000119862	-1.02019042711994
ENSG00000184371	-1.02037565685741
ENSG00000175938	-1.02061051985679
ENSG00000080189	-1.02073049098729
ENSG00000254760	-1.02076189524018
ENSG00000280003	-1.02079971939316
ENSG00000108061	-1.02096848372165
ENSG00000285106	-1.02108016676211
ENSG00000128590	-1.02130001031496
ENSG00000119414	-1.02222618036476
ENSG00000229994	-1.02252191409844
ENSG00000167874	-1.02265526178599
ENSG00000255987	-1.02269743240875
ENSG00000227621	-1.02349741297102
ENSG00000167280	-1.02382524482839
ENSG00000100104	-1.02392782051286
ENSG00000129562	-1.02399007296115
ENSG00000142959	-1.02412139274953
ENSG00000111671	-1.02455074814178
ENSG00000235211	-1.02486798098541
ENSG00000138777	-1.02529943584315
ENSG00000158869	-1.02614784730723
ENSG00000242477	-1.02615665357565
ENSG00000151287	-1.02632189990171
ENSG00000250526	-1.02675710163738
ENSG00000235376	-1.02676950682334
ENSG00000131389	-1.02705067291046
ENSG00000273870	-1.02730341311037
ENSG00000147416	-1.02762491281744
ENSG00000026297	-1.02765315110055
ENSG00000272839	-1.02788649912896
ENSG00000012822	-1.02793933249975
ENSG00000113231	-1.02859393562228
ENSG00000217026	-1.0286189291209
ENSG00000103126	-1.02864566971239
ENSG00000105248	-1.02921625263854
ENSG00000172799	-1.03021480573399
ENSG00000140006	-1.03024265998218
ENSG00000099282	-1.03058904166276
ENSG00000115446	-1.03112178796509
ENSG00000095464	-1.03181670802331
ENSG00000066735	-1.03186070403853
ENSG00000166405	-1.03208978560768
ENSG00000234292	-1.03209255972574
ENSG00000169180	-1.03246061765441
ENSG00000227740	-1.03264759649229
ENSG00000058091	-1.03279085756625
ENSG00000135245	-1.03281826285743
ENSG00000172890	-1.0331826381966
ENSG00000272196	-1.03382097452892
ENSG00000204560	-1.03414236022017
ENSG00000130640	-1.03431230615967
ENSG00000177455	-1.03490018305476
ENSG00000165716	-1.03514278506884
ENSG00000162191	-1.03532080457696
ENSG00000164253	-1.03547729909725
ENSG00000238058	-1.03606704379475
ENSG00000123444	-1.03617806861785
ENSG00000255302	-1.03624815715514
ENSG00000260260	-1.0365607509129
ENSG00000148362	-1.03696917473546
ENSG00000255627	-1.03770772442211
ENSG00000081377	-1.03803491880435
ENSG00000198270	-1.03804994482528
ENSG00000240731	-1.03810067195745
ENSG00000163001	-1.03816216683622
ENSG00000178715	-1.03824567689932
ENSG00000229769	-1.03835032280808
ENSG00000233421	-1.0383591009665
ENSG00000064199	-1.03847504755186
ENSG00000274272	-1.03852806625441
ENSG00000119632	-1.03865752360483
ENSG00000196205	-1.03868708864864
ENSG00000271858	-1.03884006155177
ENSG00000144579	-1.03888671204712
ENSG00000278661	-1.03912867534304
ENSG00000142408	-1.03915082556461
ENSG00000138613	-1.03929103537301
ENSG00000212127	-1.03946073716273
ENSG00000273437	-1.03975404147601
ENSG00000204397	-1.0399011576196
ENSG00000137054	-1.04026882295811
ENSG00000161203	-1.04044788227637
ENSG00000149541	-1.04060651827403
ENSG00000280160	-1.04069659638532
ENSG00000280254	-1.0409898583459
ENSG00000160219	-1.04102407804824
ENSG00000092871	-1.04201762943195
ENSG00000189152	-1.04214923819927
ENSG00000166579	-1.04291733274804
ENSG00000221025	-1.04297827165424
ENSG00000183134	-1.04323218751089
ENSG00000156973	-1.04326255715089
ENSG00000173757	-1.04330568124999
ENSG00000111726	-1.04334415585533
ENSG00000258439	-1.04338855607483
ENSG00000017797	-1.04341022482194
ENSG00000232810	-1.04350529877301
ENSG00000058729	-1.04354972714601
ENSG00000178425	-1.04413183683811
ENSG00000133816	-1.04413935326161
ENSG00000141040	-1.04434320483908
ENSG00000104918	-1.04462892789368
ENSG00000167914	-1.04493540990714
ENSG00000054282	-1.04512319528917
ENSG00000247157	-1.04573315250416
ENSG00000075785	-1.04578846185897
ENSG00000105501	-1.04588794243019
ENSG00000274070	-1.04611399553661
ENSG00000129204	-1.04656986007591
ENSG00000173678	-1.04679318508554
ENSG00000141497	-1.04704520413822
ENSG00000155962	-1.04716141350632
ENSG00000130592	-1.0475639383492
ENSG00000105443	-1.04768876950003
ENSG00000173264	-1.0477777698317
ENSG00000213999	-1.048100139733
ENSG00000244257	-1.0481702642204
ENSG00000211452	-1.04819245905639
ENSG00000269318	-1.048453186636
ENSG00000087074	-1.0486541224929
ENSG00000168004	-1.04874487122882
ENSG00000134574	-1.04959070856499
ENSG00000159640	-1.05078116029878
ENSG00000138115	-1.051071882087
ENSG00000204338	-1.05117842997107
ENSG00000105875	-1.05130137064494
ENSG00000117676	-1.05168995269261
ENSG00000174748	-1.05174609716617
ENSG00000104687	-1.05209718716966
ENSG00000168939	-1.05248091779523
ENSG00000106789	-1.05258030423367
ENSG00000145247	-1.05305010741998
ENSG00000176209	-1.05307543012064
ENSG00000122678	-1.0533572883637
ENSG00000279311	-1.05346438191559
ENSG00000281831	-1.05347713954528
ENSG00000182873	-1.0540117369338
ENSG00000204315	-1.05423805163761
ENSG00000005175	-1.05436926999611
ENSG00000178977	-1.05443392953788
ENSG00000248323	-1.05465487573885
ENSG00000187624	-1.05494256260392
ENSG00000137106	-1.05518705174991
ENSG00000123131	-1.05558770681643
ENSG00000161914	-1.05631830990683
ENSG00000007541	-1.05650923893588
ENSG00000140326	-1.05652292845413
ENSG00000110237	-1.05762940492747
ENSG00000161980	-1.05770822151389
ENSG00000126216	-1.0578089730391
ENSG00000235290	-1.05795816609976
ENSG00000266373	-1.0583561523912
ENSG00000230508	-1.05838198070653
ENSG00000205981	-1.05869098495496
ENSG00000185347	-1.05874963607452
ENSG00000260778	-1.0590315301419
ENSG00000248697	-1.05905783999504
ENSG00000198171	-1.05906308852366
ENSG00000252759	-1.05973113973573
ENSG00000177692	-1.0603482891982
ENSG00000166147	-1.06037614535296
ENSG00000119559	-1.06038312689026
ENSG00000224877	-1.06076258242578
ENSG00000215241	-1.06113259712491
ENSG00000164484	-1.06144790679477
ENSG00000233514	-1.06188130796304
ENSG00000184992	-1.06202500200806
ENSG00000285416	-1.06224983346551
ENSG00000124207	-1.06280117025688
ENSG00000274628	-1.06290921151122
ENSG00000271966	-1.06300600029743
ENSG00000168159	-1.06303722251776
ENSG00000264772	-1.06329775129877
ENSG00000141429	-1.06341383880912
ENSG00000115073	-1.06380430040526
ENSG00000103642	-1.06412753749405
ENSG00000276241	-1.06420271467176
ENSG00000143373	-1.06435026968485
ENSG00000099817	-1.06443630155076
ENSG00000234332	-1.06444131283884
ENSG00000251623	-1.06447448852244
ENSG00000175449	-1.06469410297327
ENSG00000137216	-1.06538438556732
ENSG00000067606	-1.06553061982093
ENSG00000272853	-1.06566619431483
ENSG00000238164	-1.06603920161516
ENSG00000047315	-1.06624143700344
ENSG00000100802	-1.06735894274599
ENSG00000102886	-1.0675308369698
ENSG00000254093	-1.06782590210999
ENSG00000226328	-1.06831419330485
ENSG00000086570	-1.06853217752963
ENSG00000111540	-1.06854692511714
ENSG00000169189	-1.06870786069564
ENSG00000181847	-1.0687311568552
ENSG00000203747	-1.06879442454017
ENSG00000167792	-1.06893027993343
ENSG00000186918	-1.06905119556582
ENSG00000198356	-1.06944490574425
ENSG00000126005	-1.07021656425355
ENSG00000123329	-1.07027866369961
ENSG00000100346	-1.07040904657463
ENSG00000147437	-1.07046677423833
ENSG00000173214	-1.07083054130826
ENSG00000235036	-1.07086909032544
ENSG00000236762	-1.07091961184052
ENSG00000273729	-1.07137342755323
ENSG00000071242	-1.07146306267081
ENSG00000163938	-1.07153957489582
ENSG00000160410	-1.07172209822704
ENSG00000162383	-1.07177398903407
ENSG00000174529	-1.07196709213812
ENSG00000250317	-1.07202938377129
ENSG00000268970	-1.07293562476273
ENSG00000232333	-1.07297693319472
ENSG00000006007	-1.07351518510443
ENSG00000161217	-1.07355562916444
ENSG00000149557	-1.07364123476943
ENSG00000111639	-1.073705241845
ENSG00000058453	-1.0738633038445
ENSG00000143185	-1.07391734728652
ENSG00000064666	-1.07460392012218
ENSG00000165914	-1.07494859679521
ENSG00000233436	-1.07500109390103
ENSG00000114315	-1.07506783677364
ENSG00000172009	-1.07545979619568
ENSG00000205138	-1.07568509185911
ENSG00000182253	-1.07617922777662
ENSG00000233261	-1.0762887240807
ENSG00000266412	-1.07684761231208
ENSG00000017483	-1.07733598327217
ENSG00000109381	-1.07750912114106
ENSG00000170231	-1.07795315115517
ENSG00000230262	-1.07801898169864
ENSG00000184163	-1.07860605702002
ENSG00000182518	-1.07865937705601
ENSG00000268362	-1.07914167871735
ENSG00000168060	-1.07970472805202
ENSG00000205903	-1.07976877392108
ENSG00000230701	-1.08023357457573
ENSG00000226564	-1.08052539946834
ENSG00000213639	-1.08056968895142
ENSG00000130511	-1.08074799017064
ENSG00000269983	-1.08078127574725
ENSG00000231989	-1.0808746614492
ENSG00000234484	-1.08096659982337
ENSG00000260495	-1.08108129615201
ENSG00000159374	-1.08111265034498
ENSG00000231453	-1.08213090498963
ENSG00000108840	-1.08317307062361
ENSG00000125505	-1.08352195846631
ENSG00000122565	-1.08354090818212
ENSG00000229153	-1.08361893147911
ENSG00000185236	-1.08367233501579
ENSG00000159079	-1.08414452077105
ENSG00000239528	-1.08433138898216
ENSG00000188895	-1.08458526949492
ENSG00000228205	-1.0851776061176
ENSG00000142534	-1.0852075076223
ENSG00000287356	-1.08546611602349
ENSG00000163464	-1.0854756779422
ENSG00000235910	-1.08551227579989
ENSG00000078596	-1.08569119169094
ENSG00000151725	-1.08584280332334
ENSG00000147570	-1.08589570081547
ENSG00000253320	-1.08596499342991
ENSG00000215045	-1.08622128870742
ENSG00000198417	-1.08633991026886
ENSG00000137161	-1.08714790870738
ENSG00000174943	-1.0875759988949
ENSG00000153207	-1.088008152608
ENSG00000241764	-1.08814821364876
ENSG00000154832	-1.08838894944442
ENSG00000106588	-1.08865212927319
ENSG00000139908	-1.08884153797486
ENSG00000278376	-1.08902918534739
ENSG00000196126	-1.09012562101392
ENSG00000164849	-1.09014336312582
ENSG00000214892	-1.09033839605413
ENSG00000115507	-1.09065765401816
ENSG00000213757	-1.09117714205011
ENSG00000162236	-1.09129734030927
ENSG00000111737	-1.0913617473485
ENSG00000183092	-1.09157783169328
ENSG00000111275	-1.09179170282741
ENSG00000134419	-1.09191517353293
ENSG00000250659	-1.09197348222943
ENSG00000233622	-1.09219196020633
ENSG00000236319	-1.09226285125436
ENSG00000213553	-1.09240098490769
ENSG00000005884	-1.09263947082445
ENSG00000141258	-1.09272856283819
ENSG00000197149	-1.09300992384552
ENSG00000213977	-1.09334624152498
ENSG00000131831	-1.09359528907474
ENSG00000137207	-1.09373903650283
ENSG00000188761	-1.09400812451792
ENSG00000104883	-1.09466005714825
ENSG00000273024	-1.09472372089541
ENSG00000167770	-1.09473444874784
ENSG00000156011	-1.09490175551985
ENSG00000283390	-1.09496892957185
ENSG00000164068	-1.095023995113
ENSG00000188056	-1.09508463953662
ENSG00000166145	-1.09509305350439
ENSG00000229191	-1.09515252397693
ENSG00000234981	-1.09524346606024
ENSG00000270276	-1.09526107327922
ENSG00000223855	-1.0955961153574
ENSG00000183423	-1.09600638527134
ENSG00000084764	-1.09627690669511
ENSG00000099991	-1.09633627224498
ENSG00000160714	-1.09650964164766
ENSG00000146085	-1.09710032599011
ENSG00000189306	-1.09726879660646
ENSG00000262902	-1.09744196536572
ENSG00000154764	-1.09781084110132
ENSG00000251624	-1.09783863186574
ENSG00000217644	-1.09792923932699
ENSG00000230777	-1.09839098642862
ENSG00000170075	-1.09890411501987
ENSG00000182196	-1.0990172942266
ENSG00000184524	-1.09903829457533
ENSG00000163697	-1.0991168708642
ENSG00000111450	-1.09951779468218
ENSG00000249042	-1.09995171027131
ENSG00000213178	-1.10005608076387
ENSG00000256249	-1.10118526337481
ENSG00000166780	-1.10128837970503
ENSG00000285799	-1.1019842274402
ENSG00000286809	-1.10199326263036
ENSG00000174130	-1.10201783148153
ENSG00000163950	-1.10230735795738
ENSG00000223991	-1.10268238858555
ENSG00000279307	-1.10289742747162
ENSG00000185163	-1.10294043340569
ENSG00000183569	-1.10316516166644
ENSG00000273038	-1.10318612020259
ENSG00000196352	-1.10356308654034
ENSG00000050555	-1.10416304421151
ENSG00000137404	-1.10434633957535
ENSG00000248592	-1.10453179627801
ENSG00000143553	-1.10467144293088
ENSG00000132589	-1.10479319127505
ENSG00000118096	-1.10484653308189
ENSG00000138382	-1.10498815636209
ENSG00000100314	-1.10545625259532
ENSG00000224738	-1.10552160904934
ENSG00000278607	-1.10562101326236
ENSG00000259351	-1.10632979666946
ENSG00000010295	-1.10634155986235
ENSG00000186831	-1.10652351134649
ENSG00000138378	-1.10656197871824
ENSG00000241923	-1.10687313782886
ENSG00000129696	-1.1076177529304
ENSG00000250742	-1.10762547382723
ENSG00000186517	-1.10789333765783
ENSG00000264290	-1.10826083299534
ENSG00000102265	-1.10856177425661
ENSG00000185052	-1.10866154160788
ENSG00000107317	-1.10872824314052
ENSG00000159348	-1.10891240295134
ENSG00000199082	-1.10891962536086
ENSG00000197747	-1.10927603732899
ENSG00000232710	-1.10977832449553
ENSG00000141505	-1.11003646360092
ENSG00000210117	-1.1100993057229
ENSG00000267364	-1.11011852140527
ENSG00000238116	-1.11022961388115
ENSG00000167562	-1.11032316582742
ENSG00000237730	-1.11035742146478
ENSG00000169740	-1.11052459205751
ENSG00000259031	-1.11064440224892
ENSG00000143771	-1.11065286532449
ENSG00000241061	-1.11075385022875
ENSG00000158104	-1.1112664062741
ENSG00000274717	-1.11154287575368
ENSG00000089639	-1.11163995766417
ENSG00000198720	-1.11174329954999
ENSG00000225663	-1.11189328602552
ENSG00000137070	-1.11211537977929
ENSG00000125266	-1.11231987260319
ENSG00000262049	-1.11237348895801
ENSG00000276070	-1.11272221978954
ENSG00000168995	-1.11278220733944
ENSG00000135211	-1.11298033167962
ENSG00000196209	-1.11325443195038
ENSG00000100442	-1.11361801363037
ENSG00000235488	-1.11369191317318
ENSG00000083937	-1.11369867417648
ENSG00000141985	-1.1137094527686
ENSG00000068912	-1.11384575364611
ENSG00000154655	-1.11386866956698
ENSG00000138398	-1.11416639676606
ENSG00000171794	-1.11421694139425
ENSG00000132801	-1.11442510263549
ENSG00000117751	-1.1144412147415
ENSG00000182372	-1.11503940372097
ENSG00000117013	-1.11525258699281
ENSG00000124541	-1.11545076145919
ENSG00000172554	-1.11560206558757
ENSG00000005893	-1.11561530452555
ENSG00000236552	-1.11577717575972
ENSG00000159840	-1.11617060768859
ENSG00000156256	-1.11639913423575
ENSG00000108774	-1.11671398437031
ENSG00000181524	-1.11679089087697
ENSG00000197872	-1.11680774488835
ENSG00000104856	-1.11739582167577
ENSG00000105988	-1.11742224190889
ENSG00000136156	-1.11756991997918
ENSG00000108651	-1.11812780484149
ENSG00000240409	-1.11828530447823
ENSG00000230847	-1.11841745757247
ENSG00000157985	-1.11857406134917
ENSG00000213640	-1.1186110754529
ENSG00000087206	-1.11861837409771
ENSG00000285796	-1.11869155959203
ENSG00000120925	-1.11882255345775
ENSG00000275476	-1.1190249370409
ENSG00000177707	-1.11913603512078
ENSG00000167468	-1.11925301649376
ENSG00000276007	-1.12001961723809
ENSG00000162722	-1.12017679384166
ENSG00000211861	-1.12028970456847
ENSG00000177350	-1.12043094065067
ENSG00000269821	-1.12050285132101
ENSG00000255089	-1.12070039358859
ENSG00000184557	-1.12070256734931
ENSG00000134333	-1.12081591004293
ENSG00000198755	-1.12116193869031
ENSG00000226329	-1.12121873496511
ENSG00000287574	-1.12144411987387
ENSG00000103876	-1.12152215305763
ENSG00000262903	-1.12187254006499
ENSG00000010671	-1.12195909359937
ENSG00000155621	-1.1222699396486
ENSG00000183379	-1.12237643292319
ENSG00000271711	-1.12257540338466
ENSG00000155287	-1.12279584028229
ENSG00000152527	-1.12288595681346
ENSG00000112759	-1.1231062850783
ENSG00000260809	-1.12333293432917
ENSG00000077238	-1.12333992269677
ENSG00000163743	-1.12349204629042
ENSG00000181852	-1.123606392485
ENSG00000158796	-1.12384558312172
ENSG00000135655	-1.12405465290102
ENSG00000164683	-1.12421263509915
ENSG00000282988	-1.12443933361467
ENSG00000255229	-1.12498616692791
ENSG00000160124	-1.12501184455611
ENSG00000230711	-1.12522993980793
ENSG00000215030	-1.12539516208399
ENSG00000078967	-1.12567049370364
ENSG00000269737	-1.12581305023557
ENSG00000162704	-1.12604664680139
ENSG00000166091	-1.12625858196825
ENSG00000136026	-1.12629231993373
ENSG00000131669	-1.12660353214183
ENSG00000076043	-1.12665145496318
ENSG00000106772	-1.12675717379888
ENSG00000268030	-1.12682254896661
ENSG00000060140	-1.12740475126852
ENSG00000146094	-1.12749486197276
ENSG00000162517	-1.12774633461814
ENSG00000104408	-1.12793282427755
ENSG00000005187	-1.12793431440243
ENSG00000256576	-1.12808547956166
ENSG00000260528	-1.12836696362613
ENSG00000228695	-1.12880539286121
ENSG00000095059	-1.12906360938347
ENSG00000188822	-1.12988536500681
ENSG00000183735	-1.13006181596126
ENSG00000184719	-1.13098613022352
ENSG00000233868	-1.13100239120242
ENSG00000182487	-1.13123326621777
ENSG00000161944	-1.13127287542692
ENSG00000158486	-1.1314731994364
ENSG00000176973	-1.1317619539583
ENSG00000165695	-1.13179551022094
ENSG00000197170	-1.13258207245811
ENSG00000172057	-1.13282200336397
ENSG00000213413	-1.1329096614053
ENSG00000235859	-1.13314325897074
ENSG00000269481	-1.13319755879215
ENSG00000216285	-1.13379228175878
ENSG00000117091	-1.13387144431926
ENSG00000237037	-1.13389638852132
ENSG00000159314	-1.13402187022194
ENSG00000178980	-1.13402546298861
ENSG00000198832	-1.134086400802
ENSG00000279259	-1.13415519204329
ENSG00000217130	-1.13480636475831
ENSG00000136929	-1.13521871481174
ENSG00000276868	-1.13593584507073
ENSG00000184281	-1.13594478775682
ENSG00000287201	-1.13622713940312
ENSG00000041988	-1.13640243634458
ENSG00000189068	-1.1364624376951
ENSG00000131042	-1.13668840445227
ENSG00000171421	-1.13699511195866
ENSG00000237484	-1.13761321579355
ENSG00000215156	-1.13790988426048
ENSG00000233266	-1.13812639664992
ENSG00000132819	-1.13834142560031
ENSG00000108639	-1.138628262091
ENSG00000184007	-1.13869052741789
ENSG00000070423	-1.13882577955203
ENSG00000271862	-1.13906782461828
ENSG00000182376	-1.13961566914365
ENSG00000174109	-1.13984647763901
ENSG00000006282	-1.14000244256743
ENSG00000224195	-1.14015679633445
ENSG00000084070	-1.14017376792874
ENSG00000167397	-1.14036003256001
ENSG00000112306	-1.14052997078925
ENSG00000138621	-1.14055098335958
ENSG00000119421	-1.14071506753659
ENSG00000160917	-1.14088320299591
ENSG00000124145	-1.14140080496425
ENSG00000183171	-1.14212305839829
ENSG00000249109	-1.14229452080421
ENSG00000075891	-1.14242494517527
ENSG00000100220	-1.14245295776309
ENSG00000256591	-1.14249164485616
ENSG00000165406	-1.14269813582336
ENSG00000219747	-1.14290033293482
ENSG00000182993	-1.14295684660836
ENSG00000261888	-1.14315898260274
ENSG00000104219	-1.14355718030587
ENSG00000169718	-1.14362241301004
ENSG00000198856	-1.14403338180932
ENSG00000267283	-1.14475790663323
ENSG00000167642	-1.14478704808202
ENSG00000214961	-1.14480202129864
ENSG00000145736	-1.14579594459321
ENSG00000258539	-1.14585652703422
ENSG00000139714	-1.14615303928476
ENSG00000258102	-1.14743549631118
ENSG00000188825	-1.1476834783386
ENSG00000243918	-1.14788867820553
ENSG00000266970	-1.14810597984783
ENSG00000204287	-1.1482076675482
ENSG00000123689	-1.14822327971985
ENSG00000131188	-1.14843464604281
ENSG00000234743	-1.14861960290954
ENSG00000079277	-1.14867710327392
ENSG00000259483	-1.14868019043619
ENSG00000132155	-1.14877759296857
ENSG00000084731	-1.14892194024426
ENSG00000170473	-1.14903637188764
ENSG00000153113	-1.1493418831776
ENSG00000066336	-1.14943753620884
ENSG00000228847	-1.14944923327696
ENSG00000135842	-1.14974063070298
ENSG00000164167	-1.15033663193811
ENSG00000187266	-1.15038619222976
ENSG00000256087	-1.1506659248787
ENSG00000232727	-1.1507040230528
ENSG00000279357	-1.15095957859492
ENSG00000125735	-1.15110806248943
ENSG00000122515	-1.15113355145521
ENSG00000122406	-1.15123465386722
ENSG00000113749	-1.15137272626343
ENSG00000074266	-1.15140023543364
ENSG00000060566	-1.15188018371147
ENSG00000237781	-1.15209618621629
ENSG00000213087	-1.15236982074233
ENSG00000198431	-1.15249540266851
ENSG00000223804	-1.15266089762042
ENSG00000133131	-1.15316343858246
ENSG00000132471	-1.15338325209213
ENSG00000255045	-1.15347458971093
ENSG00000004838	-1.15357711454807
ENSG00000197620	-1.15376403192277
ENSG00000005486	-1.15398794700793
ENSG00000276289	-1.15419618481563
ENSG00000267321	-1.15425194711891
ENSG00000259307	-1.15430576638122
ENSG00000277349	-1.15457426708159
ENSG00000167862	-1.15485891977071
ENSG00000108405	-1.15488699574607
ENSG00000087191	-1.15571836322948
ENSG00000165704	-1.15613287310264
ENSG00000130119	-1.15615991398982
ENSG00000258810	-1.15616414243148
ENSG00000105669	-1.1564184602467
ENSG00000179542	-1.15649248293221
ENSG00000167107	-1.15693943007445
ENSG00000168038	-1.15706142439625
ENSG00000096063	-1.15727565176925
ENSG00000237693	-1.15752034723583
ENSG00000073921	-1.15824560767732
ENSG00000174238	-1.15826356868351
ENSG00000103148	-1.15938745626682
ENSG00000116809	-1.15948150533858
ENSG00000197943	-1.15953624403542
ENSG00000167733	-1.159540682487
ENSG00000233597	-1.15954318505088
ENSG00000159335	-1.16012835006554
ENSG00000111906	-1.16022740616817
ENSG00000270105	-1.16033462632031
ENSG00000227051	-1.16063762065843
ENSG00000149273	-1.16076233059971
ENSG00000287778	-1.16085521311122
ENSG00000182810	-1.1610351553507
ENSG00000136315	-1.16127858584811
ENSG00000164332	-1.16156222688201
ENSG00000111786	-1.16162511301258
ENSG00000187554	-1.16166701609733
ENSG00000260923	-1.16170270606439
ENSG00000141759	-1.16177954090631
ENSG00000213799	-1.16192530981806
ENSG00000204070	-1.16217599057108
ENSG00000205726	-1.16228306453464
ENSG00000144741	-1.16240823502001
ENSG00000224631	-1.16252761154551
ENSG00000104973	-1.16272438198205
ENSG00000197353	-1.16278030345631
ENSG00000235082	-1.16287966833852
ENSG00000265982	-1.16335988550934
ENSG00000169228	-1.16342792694444
ENSG00000232362	-1.16359588586992
ENSG00000229417	-1.16381677812658
ENSG00000223797	-1.16396003368402
ENSG00000274736	-1.16403092093299
ENSG00000122873	-1.16418847674829
ENSG00000266824	-1.16420396637253
ENSG00000224261	-1.16472370081077
ENSG00000073150	-1.16492854288765
ENSG00000144485	-1.1654918450385
ENSG00000066322	-1.16551876767065
ENSG00000258086	-1.16598895331407
ENSG00000255112	-1.16616048090044
ENSG00000214212	-1.16618458073066
ENSG00000002587	-1.16620027003045
ENSG00000078902	-1.16633109054592
ENSG00000131013	-1.16635899087992
ENSG00000226625	-1.16668930522013
ENSG00000230537	-1.16684683924337
ENSG00000172239	-1.16684948068885
ENSG00000144559	-1.16737628139386
ENSG00000224411	-1.16825044628736
ENSG00000185000	-1.16886084911175
ENSG00000189129	-1.16890977378589
ENSG00000184702	-1.16894129396081
ENSG00000273356	-1.16978049343198
ENSG00000140854	-1.1697881321974
ENSG00000250273	-1.1700088480517
ENSG00000186866	-1.17013570883212
ENSG00000179088	-1.17025241888872
ENSG00000213903	-1.17065693362383
ENSG00000071051	-1.17085659460882
ENSG00000245750	-1.17116284071655
ENSG00000284070	-1.17144166418642
ENSG00000260467	-1.17249598129897
ENSG00000165233	-1.17263124506471
ENSG00000249806	-1.17267045341748
ENSG00000221926	-1.17285292285456
ENSG00000189051	-1.17297333952014
ENSG00000224600	-1.17317486102654
ENSG00000104907	-1.17356175006371
ENSG00000185245	-1.17381338313649
ENSG00000168002	-1.17383860551352
ENSG00000224729	-1.17446478462966
ENSG00000117601	-1.1751114772329
ENSG00000169169	-1.17517652215853
ENSG00000141026	-1.17521104326162
ENSG00000089248	-1.17531962097239
ENSG00000226281	-1.17559019931085
ENSG00000160255	-1.17567200631811
ENSG00000140876	-1.17585158762496
ENSG00000141428	-1.17601054997593
ENSG00000271869	-1.17623959474318
ENSG00000148344	-1.17640433042595
ENSG00000086065	-1.17682378290589
ENSG00000128011	-1.17710309293874
ENSG00000182841	-1.17767244642047
ENSG00000225556	-1.17814975804813
ENSG00000204839	-1.17900887250712
ENSG00000251637	-1.17901341317244
ENSG00000187522	-1.17944195921177
ENSG00000198466	-1.18021312064677
ENSG00000120709	-1.1802553860918
ENSG00000011243	-1.18026076284764
ENSG00000270020	-1.1802841671836
ENSG00000070388	-1.18029705035497
ENSG00000186364	-1.18030978875181
ENSG00000129460	-1.18062952885976
ENSG00000026025	-1.18094253021798
ENSG00000184277	-1.18102656405421
ENSG00000088832	-1.18131745965804
ENSG00000276231	-1.18139700675155
ENSG00000260257	-1.181419576009
ENSG00000115694	-1.18172016070397
ENSG00000186522	-1.18204441196641
ENSG00000248785	-1.18215044521735
ENSG00000163812	-1.18225354813643
ENSG00000176108	-1.18279218432987
ENSG00000119328	-1.18301196966379
ENSG00000162747	-1.18335352142577
ENSG00000251580	-1.1836239899722
ENSG00000244242	-1.18362753671166
ENSG00000269564	-1.18362822795772
ENSG00000180581	-1.18389423071656
ENSG00000236618	-1.18479207996424
ENSG00000171928	-1.18506563001678
ENSG00000102984	-1.18524864722846
ENSG00000256229	-1.18529520009918
ENSG00000231507	-1.18549192818023
ENSG00000229647	-1.18552965576522
ENSG00000248527	-1.18580001692425
ENSG00000146063	-1.18587844381834
ENSG00000131203	-1.18599906999515
ENSG00000267096	-1.18615405337834
ENSG00000283787	-1.18633329430601
ENSG00000236810	-1.18649890497044
ENSG00000160703	-1.18675317082295
ENSG00000120314	-1.18680907246949
ENSG00000132254	-1.18683561648549
ENSG00000185607	-1.18691337929021
ENSG00000279765	-1.18719303526238
ENSG00000153885	-1.18781784493927
ENSG00000280407	-1.18792854797195
ENSG00000277232	-1.18807199615599
ENSG00000143549	-1.18816061936826
ENSG00000135253	-1.18821761534388
ENSG00000122971	-1.18834302278612
ENSG00000073050	-1.18881778141971
ENSG00000170035	-1.18891068902468
ENSG00000110880	-1.18909853548658
ENSG00000100979	-1.18918173875053
ENSG00000257675	-1.18960212133987
ENSG00000186891	-1.1896688664391
ENSG00000278974	-1.18982500969806
ENSG00000227413	-1.18997321877364
ENSG00000238005	-1.19017909386666
ENSG00000120697	-1.19036304925211
ENSG00000110318	-1.19091665584081
ENSG00000168476	-1.19111010687639
ENSG00000126934	-1.1911704206902
ENSG00000213937	-1.19141317759903
ENSG00000204308	-1.19153893981902
ENSG00000265907	-1.19165131123451
ENSG00000176343	-1.19169892951904
ENSG00000213366	-1.19184426906522
ENSG00000119535	-1.19186885304915
ENSG00000100445	-1.19217935045335
ENSG00000231233	-1.19231339624975
ENSG00000126822	-1.19269399582937
ENSG00000266236	-1.19285559718289
ENSG00000163902	-1.19314180591156
ENSG00000116266	-1.19315380546706
ENSG00000136950	-1.19343424637783
ENSG00000107672	-1.19349271116069
ENSG00000099203	-1.19368042116636
ENSG00000171840	-1.19388134064085
ENSG00000135506	-1.19392122086667
ENSG00000162976	-1.19405966356636
ENSG00000184489	-1.19415936338193
ENSG00000260081	-1.19428892637001
ENSG00000229107	-1.19468952242394
ENSG00000224976	-1.19487672853795
ENSG00000198937	-1.19506420249152
ENSG00000171680	-1.19506623098986
ENSG00000160072	-1.19507141195278
ENSG00000162341	-1.19540183006049
ENSG00000213493	-1.19562276533055
ENSG00000228007	-1.19616067344651
ENSG00000113108	-1.19624740321678
ENSG00000272734	-1.19629122302753
ENSG00000184182	-1.19783928111488
ENSG00000049860	-1.19800723392915
ENSG00000110080	-1.19810396161849
ENSG00000280649	-1.19817275101287
ENSG00000223773	-1.19828291709347
ENSG00000100985	-1.19864047847544
ENSG00000226976	-1.1989576338673
ENSG00000198933	-1.19927440826012
ENSG00000186056	-1.19939785714238
ENSG00000146540	-1.19941448356565
ENSG00000243007	-1.19965646644523
ENSG00000079308	-1.19971146338196
ENSG00000163739	-1.19980891821284
ENSG00000221869	-1.20038991189457
ENSG00000100330	-1.20081696824148
ENSG00000255092	-1.20101643147752
ENSG00000236438	-1.20139029055775
ENSG00000203697	-1.20140542325304
ENSG00000088002	-1.20200153787651
ENSG00000104763	-1.20253427433283
ENSG00000158042	-1.20254692111399
ENSG00000107341	-1.20254713528553
ENSG00000186583	-1.20289697017437
ENSG00000136238	-1.20295223981597
ENSG00000154102	-1.20332068595394
ENSG00000211764	-1.20356709401135
ENSG00000197208	-1.20384208635279
ENSG00000182272	-1.20484779667522
ENSG00000090316	-1.20565214370541
ENSG00000233175	-1.20574467642216
ENSG00000233668	-1.20591909946
ENSG00000261485	-1.20606277467694
ENSG00000204577	-1.20659423669095
ENSG00000137094	-1.20659886361898
ENSG00000160055	-1.20674730680958
ENSG00000169403	-1.20742343955813
ENSG00000029364	-1.20743442340316
ENSG00000160271	-1.20743690146962
ENSG00000101213	-1.20805903739316
ENSG00000147443	-1.20865972159101
ENSG00000199753	-1.20882032609929
ENSG00000267317	-1.20901049456164
ENSG00000225972	-1.20905851573071
ENSG00000174720	-1.20959947495826
ENSG00000211802	-1.21068635481738
ENSG00000223901	-1.2110831682388
ENSG00000286813	-1.21130690541244
ENSG00000136449	-1.21174535983291
ENSG00000165915	-1.21180962046315
ENSG00000187902	-1.2120096320314
ENSG00000126903	-1.21224877704243
ENSG00000157429	-1.21229741306015
ENSG00000077380	-1.21230687276268
ENSG00000238269	-1.21255091274186
ENSG00000162929	-1.21290805403653
ENSG00000213096	-1.21300974399485
ENSG00000261386	-1.21323995058423
ENSG00000137171	-1.21349493017712
ENSG00000113643	-1.21369600717708
ENSG00000104695	-1.2140962937641
ENSG00000162384	-1.21453645118138
ENSG00000136854	-1.21476068384728
ENSG00000246705	-1.21482369604798
ENSG00000177169	-1.21506080847746
ENSG00000175489	-1.21557551716578
ENSG00000167703	-1.21622897207391
ENSG00000186222	-1.21645531320625
ENSG00000169016	-1.21650319087241
ENSG00000116954	-1.2171626698514
ENSG00000228818	-1.217285906364
ENSG00000215126	-1.21754661002763
ENSG00000131165	-1.21782589903335
ENSG00000114520	-1.21792229334425
ENSG00000286186	-1.21803142083539
ENSG00000111642	-1.21815217321855
ENSG00000234093	-1.21822017627332
ENSG00000211450	-1.21823969119349
ENSG00000068971	-1.21858908854109
ENSG00000078401	-1.21880187520647
ENSG00000029153	-1.2189882031415
ENSG00000137038	-1.21934432426289
ENSG00000114125	-1.21935977949537
ENSG00000138107	-1.22005998986259
ENSG00000271797	-1.22008406228479
ENSG00000237248	-1.22027244044973
ENSG00000185753	-1.2203701676282
ENSG00000115165	-1.22057361808405
ENSG00000228110	-1.22060418601861
ENSG00000248333	-1.22076047815932
ENSG00000232454	-1.2208817521847
ENSG00000181007	-1.22107436412032
ENSG00000261126	-1.22139029270406
ENSG00000170043	-1.22139882258555
ENSG00000272143	-1.22150037692336
ENSG00000241494	-1.22163667534934
ENSG00000232645	-1.22215368182844
ENSG00000237476	-1.22242554373809
ENSG00000115268	-1.22261802440815
ENSG00000108244	-1.22292397308723
ENSG00000163154	-1.22294546988362
ENSG00000126759	-1.2229603013434
ENSG00000187446	-1.22307004848417
ENSG00000102879	-1.22331432311007
ENSG00000057608	-1.22334139556874
ENSG00000083845	-1.22347554622595
ENSG00000126858	-1.22358660504744
ENSG00000151726	-1.2236870205433
ENSG00000178075	-1.22433299269332
ENSG00000204922	-1.22441184213767
ENSG00000181631	-1.22483945353635
ENSG00000174695	-1.22505200385191
ENSG00000173137	-1.22522310857985
ENSG00000156886	-1.2260598697077
ENSG00000188242	-1.2260809825194
ENSG00000237077	-1.22616974503057
ENSG00000108788	-1.22665229926466
ENSG00000085231	-1.22684723722231
ENSG00000127054	-1.22699716355579
ENSG00000173653	-1.22730618503433
ENSG00000139370	-1.22784389871328
ENSG00000162552	-1.22813198533827
ENSG00000225873	-1.22815023567194
ENSG00000213075	-1.2288153257395
ENSG00000130821	-1.22934459767547
ENSG00000262362	-1.22975672158116
ENSG00000173418	-1.22984163082417
ENSG00000268262	-1.22998950043641
ENSG00000250348	-1.23033305694773
ENSG00000220614	-1.23075183992837
ENSG00000141404	-1.23076114097788
ENSG00000146830	-1.23146207654028
ENSG00000126267	-1.2316790892059
ENSG00000223891	-1.23199126929459
ENSG00000221923	-1.23204668481608
ENSG00000117305	-1.23231254998154
ENSG00000205084	-1.23381433204384
ENSG00000164610	-1.2345425851086
ENSG00000186265	-1.23533733665383
ENSG00000240087	-1.23562196022612
ENSG00000180953	-1.23618794084409
ENSG00000268658	-1.2361932571764
ENSG00000149091	-1.2367093215565
ENSG00000110066	-1.23698719596256
ENSG00000236540	-1.23725313772569
ENSG00000188681	-1.23728296145993
ENSG00000283597	-1.23741792479574
ENSG00000282933	-1.23762901678554
ENSG00000105321	-1.23764670706442
ENSG00000102078	-1.23778661715733
ENSG00000272468	-1.23804709459444
ENSG00000275791	-1.23808039323824
ENSG00000273319	-1.23829405994536
ENSG00000231184	-1.23853711270291
ENSG00000134146	-1.23870287962004
ENSG00000168818	-1.23871753961867
ENSG00000008516	-1.23887445372639
ENSG00000130733	-1.23889234976349
ENSG00000144681	-1.23894236597782
ENSG00000135821	-1.23898547114833
ENSG00000228727	-1.23910235373123
ENSG00000272764	-1.23940704156152
ENSG00000186635	-1.23960121585805
ENSG00000253394	-1.23982833935338
ENSG00000234664	-1.24142656051877
ENSG00000170734	-1.24158857671986
ENSG00000135074	-1.24179856905006
ENSG00000285667	-1.2418258473076
ENSG00000165506	-1.24190733987075
ENSG00000239335	-1.24201848624912
ENSG00000163069	-1.24204661939176
ENSG00000225217	-1.24206162361422
ENSG00000199023	-1.24218230536836
ENSG00000204304	-1.24221502981108
ENSG00000270882	-1.24234017337222
ENSG00000249855	-1.24234801803775
ENSG00000157350	-1.24239014180596
ENSG00000169413	-1.24250860015101
ENSG00000243759	-1.24250863870933
ENSG00000143256	-1.24292710352533
ENSG00000123609	-1.24348585881281
ENSG00000223722	-1.24369262032965
ENSG00000063660	-1.24383586079366
ENSG00000213820	-1.24398501828903
ENSG00000254415	-1.24437432472286
ENSG00000179101	-1.24473154347438
ENSG00000276445	-1.24478095578744
ENSG00000107223	-1.24543570167504
ENSG00000145494	-1.24543624209878
ENSG00000198106	-1.24549416714549
ENSG00000175779	-1.24561997999543
ENSG00000111962	-1.24574218900814
ENSG00000142583	-1.24588255482961
ENSG00000231663	-1.24591368921424
ENSG00000230912	-1.24638506228814
ENSG00000233493	-1.24694096123183
ENSG00000198830	-1.24709612798011
ENSG00000111652	-1.24710007040886
ENSG00000258016	-1.24721743323346
ENSG00000144589	-1.24735637030769
ENSG00000066926	-1.24819925456165
ENSG00000131591	-1.24835701129439
ENSG00000071894	-1.24840804682511
ENSG00000142751	-1.24877043819772
ENSG00000167779	-1.24886361624267
ENSG00000184730	-1.24893399563691
ENSG00000129465	-1.24906287492403
ENSG00000258469	-1.24912131112129
ENSG00000251661	-1.24941621650795
ENSG00000175274	-1.24945673166227
ENSG00000253720	-1.24947739872617
ENSG00000253228	-1.24955120284934
ENSG00000205871	-1.24988438281854
ENSG00000061676	-1.25016214892757
ENSG00000251107	-1.25082485125755
ENSG00000231414	-1.25166566331036
ENSG00000151247	-1.25192201424363
ENSG00000189127	-1.25192310323927
ENSG00000261798	-1.25269498589382
ENSG00000236565	-1.25286556024101
ENSG00000269534	-1.25298870108933
ENSG00000243926	-1.25316302737676
ENSG00000163661	-1.25320562353276
ENSG00000036257	-1.25322644800515
ENSG00000258727	-1.2532356245185
ENSG00000134317	-1.25325895630483
ENSG00000109861	-1.25337204363697
ENSG00000216657	-1.25363410487796
ENSG00000181163	-1.25373034534863
ENSG00000224988	-1.25383072543842
ENSG00000211785	-1.25445289523513
ENSG00000164008	-1.25455912056495
ENSG00000213104	-1.25458121752088
ENSG00000175130	-1.25469118949687
ENSG00000145687	-1.25478506073731
ENSG00000055118	-1.25485746278944
ENSG00000006062	-1.25506057641232
ENSG00000103187	-1.25508956547585
ENSG00000187984	-1.25519656109305
ENSG00000253328	-1.25530672355649
ENSG00000169814	-1.25566266491259
ENSG00000284633	-1.25600132400309
ENSG00000279187	-1.25617400170826
ENSG00000170412	-1.2561834527293
ENSG00000103056	-1.25618845992333
ENSG00000256060	-1.25661316793776
ENSG00000233328	-1.2568220613252
ENSG00000142186	-1.25690580429344
ENSG00000225986	-1.25691999357621
ENSG00000230383	-1.25693257557262
ENSG00000150991	-1.2573621566056
ENSG00000249115	-1.25765485314325
ENSG00000170558	-1.25784720677172
ENSG00000276663	-1.25819379193794
ENSG00000263235	-1.25884313961803
ENSG00000153140	-1.25901022539666
ENSG00000235084	-1.25904438498801
ENSG00000260912	-1.25950610664901
ENSG00000158985	-1.25978606565174
ENSG00000162300	-1.260231218621
ENSG00000163803	-1.26053829118533
ENSG00000072506	-1.26063718179403
ENSG00000105612	-1.26112483435642
ENSG00000136045	-1.26145622392003
ENSG00000099940	-1.26193971514412
ENSG00000100075	-1.26210088765029
ENSG00000132406	-1.26235192248295
ENSG00000169193	-1.26240671212911
ENSG00000171148	-1.26243243562216
ENSG00000113851	-1.26273958831257
ENSG00000123684	-1.262979529027
ENSG00000170271	-1.26308408651444
ENSG00000158773	-1.26330737927476
ENSG00000269834	-1.26333129490746
ENSG00000160570	-1.26347747430084
ENSG00000205560	-1.26380496543284
ENSG00000253519	-1.26390575426604
ENSG00000154978	-1.26410657443143
ENSG00000136867	-1.26416648716494
ENSG00000233270	-1.26445859684296
ENSG00000241511	-1.26458944751123
ENSG00000149792	-1.26507430153531
ENSG00000179918	-1.26513436219713
ENSG00000243836	-1.2651583581044
ENSG00000182919	-1.2651953167288
ENSG00000143226	-1.26566031870964
ENSG00000197111	-1.26611612248047
ENSG00000110628	-1.26618870818982
ENSG00000227934	-1.26746113079657
ENSG00000107738	-1.26762791968755
ENSG00000180992	-1.26780256296603
ENSG00000159713	-1.26860633859217
ENSG00000145425	-1.26880232982425
ENSG00000105202	-1.268908778464
ENSG00000100294	-1.26906277739099
ENSG00000237310	-1.26928743202289
ENSG00000010361	-1.26978653232115
ENSG00000263017	-1.2698577542697
ENSG00000203286	-1.26997185221061
ENSG00000105928	-1.27035621863438
ENSG00000232260	-1.27080035271714
ENSG00000120280	-1.27083431614075
ENSG00000083457	-1.27118191212184
ENSG00000225978	-1.27126292632842
ENSG00000143429	-1.27139169955551
ENSG00000129749	-1.27169829122628
ENSG00000176386	-1.27209979230461
ENSG00000198090	-1.27230135517482
ENSG00000160679	-1.27265921602788
ENSG00000172794	-1.27343961926239
ENSG00000205710	-1.27389864852205
ENSG00000254901	-1.27395217614145
ENSG00000008952	-1.27496328663098
ENSG00000171310	-1.27531551256126
ENSG00000141741	-1.27644714862493
ENSG00000174516	-1.27671180518675
ENSG00000269191	-1.27685851972215
ENSG00000149657	-1.27714867686297
ENSG00000158526	-1.27722483131061
ENSG00000171097	-1.27730207621807
ENSG00000053372	-1.2778510563502
ENSG00000278845	-1.27809026741289
ENSG00000171858	-1.27810248991275
ENSG00000213228	-1.27822683787716
ENSG00000039600	-1.27824581265675
ENSG00000259962	-1.27950482148086
ENSG00000253326	-1.27975207006903
ENSG00000204344	-1.27981225472438
ENSG00000167094	-1.27987954356074
ENSG00000035720	-1.28073701937024
ENSG00000197417	-1.28150538795773
ENSG00000140848	-1.28156708581102
ENSG00000275210	-1.28184440392479
ENSG00000235674	-1.28266136979688
ENSG00000165006	-1.28266586350985
ENSG00000132470	-1.282854914077
ENSG00000230568	-1.28288252478489
ENSG00000226012	-1.28372841981637
ENSG00000140398	-1.28379089778454
ENSG00000274925	-1.28379393612575
ENSG00000117543	-1.28395523056528
ENSG00000116337	-1.28440704680083
ENSG00000148343	-1.28459451030342
ENSG00000184924	-1.28470278287723
ENSG00000279345	-1.28491603858175
ENSG00000204947	-1.28495005468217
ENSG00000106993	-1.28516835432992
ENSG00000255587	-1.2852970289959
ENSG00000111664	-1.28642572783163
ENSG00000104325	-1.28652519360508
ENSG00000232671	-1.28723483382692
ENSG00000137078	-1.28750005173442
ENSG00000141337	-1.28756000999214
ENSG00000250510	-1.28831984776516
ENSG00000175193	-1.28835362017527
ENSG00000158445	-1.28852146733157
ENSG00000231563	-1.28880511098533
ENSG00000144848	-1.28888092333935
ENSG00000277879	-1.28890142883722
ENSG00000157017	-1.28913714247356
ENSG00000080947	-1.28920007022919
ENSG00000128656	-1.28937408271584
ENSG00000157368	-1.2894529699008
ENSG00000165140	-1.28953935595704
ENSG00000117280	-1.28955710589488
ENSG00000276180	-1.28959669219866
ENSG00000105404	-1.28975335119449
ENSG00000196642	-1.29032188628255
ENSG00000228106	-1.2904982229743
ENSG00000272079	-1.29069087593404
ENSG00000235174	-1.29125882333366
ENSG00000104872	-1.29198892177459
ENSG00000179271	-1.29248737419158
ENSG00000185669	-1.29251869400914
ENSG00000286159	-1.29252079808661
ENSG00000187621	-1.29312801372964
ENSG00000232952	-1.29330401540656
ENSG00000179627	-1.2936546260076
ENSG00000166105	-1.29427152067525
ENSG00000214322	-1.29526915595315
ENSG00000185973	-1.2959681954441
ENSG00000166925	-1.29602057177604
ENSG00000212588	-1.29610679676351
ENSG00000285693	-1.29612523975348
ENSG00000187922	-1.29634875697355
ENSG00000102882	-1.29733138584591
ENSG00000124602	-1.29744955690597
ENSG00000137878	-1.29785962250539
ENSG00000166343	-1.29829172189255
ENSG00000262766	-1.29840809128915
ENSG00000268433	-1.29845705293485
ENSG00000054179	-1.29846930597116
ENSG00000279908	-1.29849287175917
ENSG00000181656	-1.29851828302563
ENSG00000106803	-1.29885236358546
ENSG00000172663	-1.2990341649035
ENSG00000235272	-1.29915478657784
ENSG00000112576	-1.29921320601129
ENSG00000229638	-1.29921775055061
ENSG00000237973	-1.2994954142036
ENSG00000144659	-1.30035229248478
ENSG00000262001	-1.30058481329808
ENSG00000174099	-1.30073507972847
ENSG00000106636	-1.30100531428017
ENSG00000206013	-1.30106923608612
ENSG00000225178	-1.30113858700533
ENSG00000122884	-1.30152686116529
ENSG00000204977	-1.30162058343934
ENSG00000203999	-1.30164847258907
ENSG00000237748	-1.30211123839645
ENSG00000008438	-1.30213192776688
ENSG00000108100	-1.30225525676188
ENSG00000279162	-1.30235550364158
ENSG00000182185	-1.30251257059657
ENSG00000185420	-1.30268429113026
ENSG00000151023	-1.30287132182534
ENSG00000159055	-1.30297475042336
ENSG00000231245	-1.30306951058343
ENSG00000091140	-1.30339016005729
ENSG00000164081	-1.30368562983318
ENSG00000137409	-1.30424532723012
ENSG00000224208	-1.30431163496835
ENSG00000197114	-1.30460656866735
ENSG00000120526	-1.30465137007808
ENSG00000256385	-1.30477929702888
ENSG00000204790	-1.30520234171453
ENSG00000122026	-1.30541409640573
ENSG00000156384	-1.30636170475747
ENSG00000184436	-1.30656832321262
ENSG00000086504	-1.30678389982275
ENSG00000125827	-1.30689284426677
ENSG00000135723	-1.30727982456349
ENSG00000266445	-1.30751408177432
ENSG00000263155	-1.3075624465862
ENSG00000198870	-1.30780896562073
ENSG00000177885	-1.3084816277199
ENSG00000258116	-1.30891352834892
ENSG00000230956	-1.30942837259119
ENSG00000183773	-1.30952096102471
ENSG00000198298	-1.31016663278344
ENSG00000213397	-1.31033237933945
ENSG00000006756	-1.31065206543438
ENSG00000272829	-1.3108458111249
ENSG00000106244	-1.31088524802743
ENSG00000272325	-1.31116354541429
ENSG00000269427	-1.3128449723424
ENSG00000134686	-1.31311847876951
ENSG00000272109	-1.31315706434039
ENSG00000188612	-1.31321361230176
ENSG00000128641	-1.31325833467637
ENSG00000085274	-1.31326808054175
ENSG00000279841	-1.31362936972509
ENSG00000146476	-1.31375180135899
ENSG00000239480	-1.31431412824731
ENSG00000197405	-1.31443507975291
ENSG00000269304	-1.3145782575972
ENSG00000276644	-1.31493451049394
ENSG00000118046	-1.31494123715974
ENSG00000142166	-1.31512946217192
ENSG00000275882	-1.31515713552974
ENSG00000248367	-1.31522044043365
ENSG00000226970	-1.31543613058713
ENSG00000235095	-1.31571242513284
ENSG00000220201	-1.31572936201779
ENSG00000274370	-1.31601832672577
ENSG00000270179	-1.31612516811633
ENSG00000105619	-1.31623347074776
ENSG00000132376	-1.31714585398988
ENSG00000113575	-1.31733072105059
ENSG00000159685	-1.31811527889615
ENSG00000158477	-1.31875696727242
ENSG00000229894	-1.31895115251392
ENSG00000284685	-1.31916309326285
ENSG00000226332	-1.31921088172571
ENSG00000141002	-1.31925650326509
ENSG00000287382	-1.31929968092037
ENSG00000105819	-1.31935694867145
ENSG00000183255	-1.31971122204193
ENSG00000180098	-1.31989627217901
ENSG00000180316	-1.31998433824093
ENSG00000262484	-1.32000445599793
ENSG00000004059	-1.32015339625284
ENSG00000230580	-1.32035059718951
ENSG00000071889	-1.32060169267139
ENSG00000282939	-1.32073771198727
ENSG00000133069	-1.32101676511338
ENSG00000136932	-1.32139517389109
ENSG00000225770	-1.32177403687151
ENSG00000241081	-1.3218591411573
ENSG00000116212	-1.32198550622874
ENSG00000154040	-1.32201819088957
ENSG00000224829	-1.32214983749555
ENSG00000240048	-1.3223842155097
ENSG00000143612	-1.32247400283378
ENSG00000223799	-1.32267362132788
ENSG00000172216	-1.32290327909505
ENSG00000079739	-1.32303375377269
ENSG00000167261	-1.32322079482443
ENSG00000279744	-1.32366104112403
ENSG00000224831	-1.32370696094745
ENSG00000167967	-1.32408719584676
ENSG00000087302	-1.32424420081273
ENSG00000225921	-1.32434086362125
ENSG00000149328	-1.32435937591772
ENSG00000205702	-1.32501235062696
ENSG00000010270	-1.325102205586
ENSG00000213385	-1.32511129334321
ENSG00000158716	-1.32523557972781
ENSG00000130768	-1.3255464660363
ENSG00000286507	-1.32596701590072
ENSG00000086730	-1.32667714084924
ENSG00000127948	-1.32678457446643
ENSG00000166342	-1.32688564428353
ENSG00000242802	-1.3269527308486
ENSG00000118855	-1.32698163623152
ENSG00000145388	-1.32797807336263
ENSG00000268401	-1.32831626878099
ENSG00000182325	-1.32927349438008
ENSG00000090372	-1.32932624285181
ENSG00000164117	-1.32959333697327
ENSG00000261840	-1.33003845170853
ENSG00000226002	-1.33031691690921
ENSG00000198346	-1.33034532301419
ENSG00000261737	-1.33036659812836
ENSG00000108826	-1.33063467984515
ENSG00000270240	-1.33081541641878
ENSG00000100376	-1.33123149317151
ENSG00000172508	-1.33137782199857
ENSG00000147642	-1.33186129619981
ENSG00000149743	-1.33207217943126
ENSG00000112659	-1.33213758272331
ENSG00000258090	-1.33232541919424
ENSG00000183044	-1.33236686814929
ENSG00000116670	-1.33237074510648
ENSG00000156858	-1.33262192275208
ENSG00000187778	-1.33299835360865
ENSG00000273456	-1.33333036902468
ENSG00000132661	-1.33337856698301
ENSG00000100083	-1.33353422101703
ENSG00000266714	-1.33370804212877
ENSG00000288082	-1.33380572789089
ENSG00000280334	-1.33384558089015
ENSG00000149476	-1.33387343791844
ENSG00000230793	-1.33417568879214
ENSG00000198590	-1.33435083047688
ENSG00000251393	-1.33481976590201
ENSG00000042753	-1.33486655023896
ENSG00000163479	-1.3351061448065
ENSG00000160716	-1.33517838181949
ENSG00000180209	-1.33532698199664
ENSG00000172270	-1.33536920234338
ENSG00000173262	-1.33561488427703
ENSG00000103769	-1.33633893856515
ENSG00000287710	-1.33659082380598
ENSG00000101052	-1.33719685074971
ENSG00000109743	-1.33729703531917
ENSG00000127922	-1.33732541107217
ENSG00000102393	-1.33745830898639
ENSG00000011009	-1.33754310831965
ENSG00000226439	-1.33798995179104
ENSG00000226833	-1.33818887189437
ENSG00000142507	-1.33854564534513
ENSG00000132938	-1.33865539480242
ENSG00000140749	-1.33873523174587
ENSG00000197562	-1.33928666523217
ENSG00000286810	-1.33964304349646
ENSG00000139132	-1.3401096669158
ENSG00000160688	-1.34057468985195
ENSG00000169131	-1.34062699670741
ENSG00000185359	-1.34078693247768
ENSG00000142856	-1.34127297646375
ENSG00000148200	-1.34132459455786
ENSG00000217094	-1.34143309420357
ENSG00000168350	-1.34146683524257
ENSG00000171236	-1.34161295246061
ENSG00000103051	-1.34180543270306
ENSG00000167657	-1.34195719028254
ENSG00000166825	-1.34249476409076
ENSG00000139160	-1.3426955550229
ENSG00000186205	-1.34272682232284
ENSG00000079950	-1.3427731076895
ENSG00000105325	-1.34314951348448
ENSG00000124588	-1.34365660360932
ENSG00000117691	-1.34411509813606
ENSG00000161677	-1.34456530533762
ENSG00000178307	-1.34479792258925
ENSG00000132879	-1.34481492871456
ENSG00000255967	-1.34491976675875
ENSG00000254064	-1.34492913871408
ENSG00000214121	-1.34515349239534
ENSG00000250144	-1.34525826565209
ENSG00000225793	-1.34537467795124
ENSG00000151466	-1.34590656860385
ENSG00000011600	-1.34626158536406
ENSG00000233429	-1.34738134289795
ENSG00000158246	-1.34738909935737
ENSG00000125520	-1.3481893201669
ENSG00000074201	-1.34870002443678
ENSG00000255152	-1.34913486219026
ENSG00000267185	-1.34923199696943
ENSG00000112486	-1.34957012119002
ENSG00000105373	-1.34966809861186
ENSG00000134153	-1.34983331169519
ENSG00000134291	-1.35006443372289
ENSG00000115685	-1.35021759262478
ENSG00000272501	-1.35116172452039
ENSG00000125734	-1.35116789806432
ENSG00000007255	-1.35149120762124
ENSG00000101246	-1.35163101439957
ENSG00000255035	-1.3518034070804
ENSG00000135617	-1.35199120643893
ENSG00000272279	-1.35212523229759
ENSG00000228661	-1.35219269970772
ENSG00000144827	-1.35292961508021
ENSG00000213189	-1.35312072121323
ENSG00000183873	-1.35334557918677
ENSG00000124731	-1.35386878992101
ENSG00000233170	-1.35388076399658
ENSG00000225200	-1.35394891248002
ENSG00000144567	-1.35416309449135
ENSG00000198618	-1.35426454734928
ENSG00000099795	-1.35441327365245
ENSG00000165516	-1.3548543867318
ENSG00000136560	-1.3549938569456
ENSG00000102781	-1.35533979248518
ENSG00000105856	-1.35538695265339
ENSG00000108469	-1.35546878912973
ENSG00000214975	-1.35550230655609
ENSG00000116171	-1.3555523376374
ENSG00000007402	-1.35583867475325
ENSG00000121413	-1.35592756817199
ENSG00000249936	-1.35605298180365
ENSG00000147403	-1.35703806563356
ENSG00000169258	-1.35707018018395
ENSG00000174652	-1.35711089446837
ENSG00000164896	-1.35733322897023
ENSG00000235531	-1.35739588951184
ENSG00000225071	-1.35745139260671
ENSG00000181773	-1.35761318285613
ENSG00000148180	-1.35788289624105
ENSG00000091164	-1.35794284823451
ENSG00000167550	-1.35813912235824
ENSG00000129682	-1.35844491499535
ENSG00000012124	-1.35845771993068
ENSG00000231721	-1.35885477028695
ENSG00000139826	-1.35889124015753
ENSG00000269378	-1.35939453271169
ENSG00000172732	-1.35961895330058
ENSG00000164306	-1.35998162359881
ENSG00000196873	-1.36020820648756
ENSG00000224397	-1.3602820436575
ENSG00000049249	-1.36037345810336
ENSG00000099769	-1.36058994961757
ENSG00000271134	-1.36163813574021
ENSG00000168229	-1.36199458820614
ENSG00000171311	-1.36201213986834
ENSG00000110200	-1.36207450938693
ENSG00000219607	-1.36222832169684
ENSG00000236801	-1.36247355952593
ENSG00000203876	-1.36254954866258
ENSG00000287808	-1.36285383092557
ENSG00000258427	-1.36354561944893
ENSG00000102977	-1.36381862015377
ENSG00000275234	-1.36482811563746
ENSG00000162746	-1.36582507791909
ENSG00000256843	-1.36595965683561
ENSG00000106336	-1.36607972436197
ENSG00000273837	-1.36618944920412
ENSG00000267076	-1.36639766961804
ENSG00000136682	-1.36680402305287
ENSG00000148950	-1.36736426435813
ENSG00000258128	-1.36775640999625
ENSG00000168118	-1.36791209617603
ENSG00000174886	-1.36792035598728
ENSG00000276649	-1.3680304971906
ENSG00000272282	-1.36818028377684
ENSG00000196407	-1.36820993290761
ENSG00000179869	-1.36838692682469
ENSG00000266501	-1.36854139467004
ENSG00000140307	-1.36901444265878
ENSG00000213983	-1.37004932415499
ENSG00000221886	-1.37011182828176
ENSG00000140365	-1.37072643638483
ENSG00000162367	-1.37138758240552
ENSG00000228149	-1.3714973847041
ENSG00000197321	-1.37161536145424
ENSG00000034152	-1.3716190425141
ENSG00000186625	-1.37177422470745
ENSG00000008382	-1.37256755253509
ENSG00000206228	-1.37270761718108
ENSG00000228168	-1.37277023952427
ENSG00000207757	-1.37294276262742
ENSG00000276570	-1.37317779961429
ENSG00000130475	-1.3733301698445
ENSG00000004660	-1.37349677332723
ENSG00000272711	-1.3736158273534
ENSG00000286696	-1.37372725233738
ENSG00000164050	-1.37375223472176
ENSG00000106635	-1.37378425275975
ENSG00000284649	-1.37383231050561
ENSG00000114784	-1.37391735307367
ENSG00000163541	-1.37396266306594
ENSG00000230107	-1.37401972020308
ENSG00000184076	-1.37418580969468
ENSG00000165702	-1.37429616454676
ENSG00000164344	-1.37442336619425
ENSG00000274525	-1.37461797238608
ENSG00000214967	-1.37488445635325
ENSG00000161835	-1.37515938906184
ENSG00000013364	-1.37544854964456
ENSG00000232742	-1.37552953149133
ENSG00000183386	-1.3756530928232
ENSG00000143318	-1.37567372905529
ENSG00000145741	-1.37568836875932
ENSG00000182511	-1.37611391999312
ENSG00000180354	-1.37670471409256
ENSG00000204498	-1.37688263200464
ENSG00000070610	-1.37732105566458
ENSG00000240583	-1.37745675289789
ENSG00000142937	-1.37788641738051
ENSG00000167588	-1.37795412815916
ENSG00000265787	-1.37826234863918
ENSG00000204387	-1.37934268707372
ENSG00000136868	-1.37957905035587
ENSG00000177855	-1.37966943863377
ENSG00000113763	-1.38043230687389
ENSG00000131242	-1.38078635921142
ENSG00000117118	-1.38112463432225
ENSG00000160323	-1.38163518063264
ENSG00000166508	-1.38172733371743
ENSG00000170006	-1.38226463434319
ENSG00000204632	-1.38247110993355
ENSG00000237506	-1.38256179977185
ENSG00000285163	-1.3826662402497
ENSG00000185670	-1.38276120905126
ENSG00000114166	-1.38293742172104
ENSG00000284773	-1.38324965434096
ENSG00000127824	-1.38332573550793
ENSG00000175874	-1.38337806997414
ENSG00000197965	-1.38385257952033
ENSG00000168427	-1.38439971062496
ENSG00000272953	-1.38472073898424
ENSG00000213363	-1.38500258700044
ENSG00000104825	-1.38516271378749
ENSG00000183763	-1.38549954238256
ENSG00000115289	-1.38591353641881
ENSG00000232699	-1.38600397221466
ENSG00000256968	-1.38631737216457
ENSG00000172171	-1.38671665476684
ENSG00000168397	-1.38678979851904
ENSG00000224596	-1.38683401677524
ENSG00000262870	-1.38684335445878
ENSG00000271888	-1.38786443577261
ENSG00000228058	-1.38806163847543
ENSG00000113558	-1.38810545376133
ENSG00000274641	-1.38841152343028
ENSG00000231747	-1.38869932859696
ENSG00000183023	-1.38901181500802
ENSG00000103591	-1.3890390666448
ENSG00000258227	-1.38942464628648
ENSG00000132514	-1.38996026486171
ENSG00000106246	-1.39006642256928
ENSG00000075188	-1.39030021496142
ENSG00000230079	-1.39048282141009
ENSG00000158062	-1.39063197164174
ENSG00000186188	-1.39089597853544
ENSG00000113303	-1.39129242403232
ENSG00000084072	-1.39151451638598
ENSG00000260417	-1.39209191029121
ENSG00000262712	-1.39234365662672
ENSG00000111058	-1.39271524511605
ENSG00000267741	-1.39319779147481
ENSG00000115325	-1.39322946951467
ENSG00000184500	-1.39347741607266
ENSG00000162783	-1.39350770898874
ENSG00000144566	-1.3935724585691
ENSG00000114446	-1.39427126070794
ENSG00000169689	-1.39428191687663
ENSG00000196415	-1.39470913359184
ENSG00000171314	-1.39481991438966
ENSG00000071967	-1.39554989308484
ENSG00000271870	-1.3961575170081
ENSG00000161618	-1.39655476482271
ENSG00000276791	-1.39772000276696
ENSG00000188897	-1.39797763857043
ENSG00000163121	-1.39831947779171
ENSG00000183018	-1.39848351430866
ENSG00000181896	-1.39854848050979
ENSG00000279901	-1.39881024759406
ENSG00000243964	-1.39906726498905
ENSG00000172250	-1.39924615357036
ENSG00000157322	-1.3994113300576
ENSG00000121989	-1.39945014233951
ENSG00000153487	-1.39955909534135
ENSG00000179455	-1.3997288504332
ENSG00000283047	-1.40033452622788
ENSG00000105327	-1.40082889825793
ENSG00000278922	-1.40112404931825
ENSG00000164039	-1.40128069045708
ENSG00000225630	-1.40136176403884
ENSG00000178761	-1.40157413724456
ENSG00000261371	-1.40206883402332
ENSG00000213261	-1.40279988664408
ENSG00000257727	-1.40281981428014
ENSG00000100744	-1.40313332475816
ENSG00000175182	-1.40349922048832
ENSG00000114391	-1.40374803263643
ENSG00000141279	-1.40389070457373
ENSG00000105617	-1.40431209908321
ENSG00000120742	-1.40481400395646
ENSG00000137185	-1.40493891505822
ENSG00000272155	-1.40494519420897
ENSG00000264070	-1.40507001229733
ENSG00000178927	-1.40549674851447
ENSG00000184343	-1.40550413732582
ENSG00000161013	-1.40616861218636
ENSG00000099866	-1.40680261183366
ENSG00000166250	-1.40680962861923
ENSG00000273980	-1.40770409505628
ENSG00000214087	-1.40812311290638
ENSG00000104863	-1.40837791969974
ENSG00000108465	-1.40886599179581
ENSG00000197852	-1.40964617011897
ENSG00000023572	-1.40973628164639
ENSG00000267416	-1.40996735961833
ENSG00000102897	-1.40997147303602
ENSG00000076662	-1.41019205826959
ENSG00000080824	-1.41028399044263
ENSG00000229897	-1.41029289364528
ENSG00000185798	-1.41075831469094
ENSG00000180769	-1.4108175867311
ENSG00000221983	-1.41096604933497
ENSG00000171428	-1.41144884108712
ENSG00000139890	-1.41157508999927
ENSG00000131724	-1.41164143651429
ENSG00000104859	-1.41194987513653
ENSG00000201772	-1.41301910338198
ENSG00000105640	-1.41309698597356
ENSG00000004939	-1.41310200283253
ENSG00000140598	-1.41349379701357
ENSG00000091986	-1.41366131075603
ENSG00000283378	-1.41421657402962
ENSG00000113460	-1.41430039448049
ENSG00000135317	-1.41462180964597
ENSG00000162813	-1.41484231291829
ENSG00000250575	-1.41505688928635
ENSG00000229700	-1.4150904747215
ENSG00000284657	-1.41632063911101
ENSG00000130653	-1.41652159181809
ENSG00000182923	-1.41652358591183
ENSG00000101405	-1.41665048147506
ENSG00000254363	-1.41682683796655
ENSG00000277952	-1.41800738873155
ENSG00000104343	-1.41855931939609
ENSG00000139278	-1.41884968010038
ENSG00000172197	-1.41916359049327
ENSG00000158286	-1.41922514125312
ENSG00000170571	-1.4194538257527
ENSG00000198336	-1.41981946228704
ENSG00000145730	-1.41992584555827
ENSG00000088726	-1.41993667259132
ENSG00000139722	-1.42026535246214
ENSG00000196542	-1.42040514474485
ENSG00000164053	-1.42054115846316
ENSG00000143257	-1.42058905219963
ENSG00000188997	-1.42072659485683
ENSG00000076513	-1.42081214645342
ENSG00000214544	-1.42109951687189
ENSG00000287975	-1.42149260632898
ENSG00000231313	-1.42151546067511
ENSG00000176261	-1.42161594931953
ENSG00000183822	-1.42226121159875
ENSG00000257335	-1.42302512522639
ENSG00000259022	-1.4230531182647
ENSG00000072849	-1.42345011930405
ENSG00000103342	-1.42399387505655
ENSG00000156931	-1.42448515128311
ENSG00000117983	-1.42510203490162
ENSG00000100359	-1.42560261954606
ENSG00000134046	-1.42578911939445
ENSG00000270060	-1.42594061165646
ENSG00000197520	-1.4261546884528
ENSG00000144061	-1.42616053250643
ENSG00000278112	-1.42619154808883
ENSG00000084110	-1.42635674283728
ENSG00000059377	-1.42641426149237
ENSG00000266497	-1.42660162236803
ENSG00000168852	-1.4274167388085
ENSG00000124659	-1.42747277906367
ENSG00000133997	-1.4275242150172
ENSG00000255031	-1.4279104160379
ENSG00000165066	-1.42821090512934
ENSG00000267691	-1.42877256194504
ENSG00000142606	-1.42912891929275
ENSG00000213453	-1.42965083154051
ENSG00000164237	-1.42969609736679
ENSG00000174059	-1.42976210587275
ENSG00000214045	-1.42980882079491
ENSG00000181192	-1.42991010449775
ENSG00000079616	-1.43012343599436
ENSG00000169093	-1.43030243235283
ENSG00000214264	-1.4304332529537
ENSG00000136631	-1.43068229541032
ENSG00000182552	-1.43088618121578
ENSG00000243910	-1.43122218564746
ENSG00000197948	-1.43140886838427
ENSG00000184307	-1.43146007328365
ENSG00000247596	-1.43148385128846
ENSG00000163041	-1.43160134364523
ENSG00000237415	-1.4317024800373
ENSG00000284946	-1.43183968107118
ENSG00000108799	-1.43220911217903
ENSG00000120656	-1.43232365373551
ENSG00000104903	-1.43246807311825
ENSG00000176248	-1.43253736571414
ENSG00000164088	-1.43266057585234
ENSG00000276728	-1.43267263276113
ENSG00000099974	-1.43289126458521
ENSG00000153898	-1.4329454223833
ENSG00000162398	-1.43305208552677
ENSG00000142347	-1.43328732629775
ENSG00000025770	-1.4348998511641
ENSG00000288302	-1.43610062276157
ENSG00000183401	-1.43662506129471
ENSG00000185262	-1.43697949183287
ENSG00000105520	-1.43782657334524
ENSG00000171051	-1.43826194940744
ENSG00000149089	-1.43837516956497
ENSG00000204348	-1.43900324729955
ENSG00000241468	-1.43931503646182
ENSG00000284820	-1.43965199464378
ENSG00000137462	-1.43991640219698
ENSG00000258895	-1.44016579083538
ENSG00000105011	-1.44054349660902
ENSG00000245910	-1.4405944702534
ENSG00000244331	-1.44078183372077
ENSG00000214797	-1.44085055583975
ENSG00000134086	-1.44125813941788
ENSG00000253738	-1.44173219448473
ENSG00000064490	-1.44214062119316
ENSG00000197467	-1.44252282327298
ENSG00000163923	-1.44356293624798
ENSG00000163736	-1.44368879097856
ENSG00000272858	-1.44384423635467
ENSG00000213523	-1.44395554575631
ENSG00000241370	-1.4440335694884
ENSG00000099977	-1.4441415299109
ENSG00000107872	-1.44462100398452
ENSG00000213889	-1.44466462156416
ENSG00000130725	-1.44502112354952
ENSG00000204305	-1.44516867096417
ENSG00000182359	-1.44556873353089
ENSG00000137575	-1.44586286338499
ENSG00000139343	-1.44597815025665
ENSG00000177191	-1.4461030464716
ENSG00000101265	-1.44614692078524
ENSG00000213654	-1.44623998945902
ENSG00000213866	-1.4463394787003
ENSG00000258512	-1.44657972317921
ENSG00000010310	-1.4470532633524
ENSG00000155876	-1.44715878269116
ENSG00000011198	-1.44726915740902
ENSG00000149357	-1.44793905610447
ENSG00000282508	-1.44795371957545
ENSG00000169439	-1.44797204278209
ENSG00000145569	-1.44804733800768
ENSG00000164082	-1.44830260625271
ENSG00000278739	-1.44854508392954
ENSG00000122359	-1.44855893520864
ENSG00000234568	-1.44871356950077
ENSG00000179526	-1.44890060178489
ENSG00000101474	-1.44915496993408
ENSG00000285535	-1.44947098979002
ENSG00000158828	-1.44954929674931
ENSG00000186010	-1.44984108718259
ENSG00000171298	-1.45035130109921
ENSG00000287195	-1.45080632496111
ENSG00000100416	-1.45131741811045
ENSG00000197223	-1.45234235135178
ENSG00000080546	-1.45312706950285
ENSG00000259556	-1.45316811061352
ENSG00000214460	-1.45341749096161
ENSG00000155256	-1.45348977285402
ENSG00000146535	-1.45433170339978
ENSG00000122033	-1.45462246649321
ENSG00000186076	-1.45500924592701
ENSG00000261707	-1.45516871865502
ENSG00000168071	-1.45579734626199
ENSG00000110719	-1.4562995236342
ENSG00000151743	-1.45651073319611
ENSG00000047597	-1.45674059054717
ENSG00000232368	-1.45675149211604
ENSG00000276476	-1.45698949285751
ENSG00000170222	-1.4571127734935
ENSG00000131871	-1.45864995776034
ENSG00000271366	-1.45865996142267
ENSG00000232320	-1.45914272118585
ENSG00000170871	-1.45932807667895
ENSG00000044090	-1.45938116818405
ENSG00000261461	-1.45993631988452
ENSG00000182208	-1.46026735891622
ENSG00000135587	-1.46055253254029
ENSG00000168028	-1.46068887969248
ENSG00000213512	-1.46227639024026
ENSG00000163931	-1.46237532531842
ENSG00000275703	-1.46269819215482
ENSG00000067840	-1.4627991502691
ENSG00000107281	-1.46324469084723
ENSG00000213194	-1.46358070163882
ENSG00000271815	-1.46366763758617
ENSG00000170270	-1.46398880132483
ENSG00000141556	-1.46459375895457
ENSG00000160211	-1.46512437396786
ENSG00000125726	-1.46558442021164
ENSG00000177105	-1.46637041290587
ENSG00000182973	-1.46665479845204
ENSG00000226987	-1.46686477030542
ENSG00000122644	-1.46695597801388
ENSG00000116032	-1.46707678261696
ENSG00000129038	-1.46766787018895
ENSG00000148444	-1.46773934551411
ENSG00000228327	-1.46774441105994
ENSG00000140263	-1.4679649606998
ENSG00000072952	-1.46804869348474
ENSG00000111796	-1.46846877041388
ENSG00000232528	-1.46853946221532
ENSG00000170430	-1.46882636984551
ENSG00000169372	-1.46932560663306
ENSG00000100316	-1.46971771979199
ENSG00000274963	-1.46972180512221
ENSG00000138085	-1.47043596687534
ENSG00000230712	-1.47045774354051
ENSG00000004975	-1.47078885072859
ENSG00000234648	-1.47124775723718
ENSG00000100938	-1.47132245755011
ENSG00000214541	-1.47132697242051
ENSG00000143793	-1.47157721779105
ENSG00000255320	-1.47157945177757
ENSG00000117450	-1.47161794338365
ENSG00000284882	-1.47165367822534
ENSG00000224094	-1.47171019468863
ENSG00000160075	-1.47176284130862
ENSG00000169692	-1.47222858532119
ENSG00000159377	-1.47277987985827
ENSG00000101844	-1.47317240262414
ENSG00000184389	-1.47318160562095
ENSG00000163956	-1.47320474337517
ENSG00000060303	-1.47345001004543
ENSG00000133612	-1.47365345678224
ENSG00000236723	-1.4741094853408
ENSG00000259000	-1.47417158113627
ENSG00000279452	-1.47456860133083
ENSG00000234883	-1.47509513481121
ENSG00000175556	-1.47544985988464
ENSG00000225313	-1.47598181909136
ENSG00000051128	-1.47607109081707
ENSG00000167604	-1.47643497602435
ENSG00000205352	-1.47706783631986
ENSG00000131469	-1.47715341388867
ENSG00000224505	-1.47782339094304
ENSG00000013563	-1.47792653955053
ENSG00000067082	-1.47867929144405
ENSG00000240498	-1.47896425217622
ENSG00000187091	-1.48016066461904
ENSG00000010319	-1.48032160907399
ENSG00000159593	-1.48061913252041
ENSG00000245148	-1.48090105661786
ENSG00000167483	-1.48096157214994
ENSG00000128563	-1.4812104531603
ENSG00000162873	-1.48133806457569
ENSG00000213934	-1.48143574371476
ENSG00000280071	-1.48159020428669
ENSG00000163975	-1.48244080628841
ENSG00000138430	-1.4825864276358
ENSG00000088930	-1.48300548640712
ENSG00000154529	-1.48347016861028
ENSG00000126603	-1.48397979276406
ENSG00000239300	-1.48424142349865
ENSG00000198520	-1.48442132796799
ENSG00000269352	-1.48451768087609
ENSG00000184990	-1.48507639343218
ENSG00000187609	-1.48546453297862
ENSG00000115947	-1.48547285376214
ENSG00000167077	-1.48569547720842
ENSG00000154845	-1.48600763737073
ENSG00000237765	-1.48703964714548
ENSG00000257704	-1.48708375845236
ENSG00000169758	-1.48764183052558
ENSG00000243199	-1.48771970103422
ENSG00000002919	-1.4878375935309
ENSG00000092020	-1.48795186236659
ENSG00000182165	-1.48814791802773
ENSG00000286076	-1.48820005096068
ENSG00000109736	-1.48847817014749
ENSG00000168826	-1.48906185164547
ENSG00000113269	-1.48919605481471
ENSG00000245532	-1.48921357534073
ENSG00000277383	-1.48925705366814
ENSG00000232004	-1.48928768650838
ENSG00000142330	-1.48957975892629
ENSG00000214019	-1.48959032048266
ENSG00000147400	-1.48962216294791
ENSG00000100216	-1.48984356897306
ENSG00000163156	-1.48993669797783
ENSG00000164823	-1.49028937381015
ENSG00000244187	-1.49056084495579
ENSG00000174547	-1.49126503919299
ENSG00000119650	-1.49138773341754
ENSG00000169902	-1.49139573735711
ENSG00000242262	-1.49160984369351
ENSG00000171530	-1.49181908121817
ENSG00000035664	-1.49187825423988
ENSG00000167995	-1.49202394809562
ENSG00000173281	-1.49234892175424
ENSG00000172922	-1.49297264692646
ENSG00000285884	-1.49361519171648
ENSG00000237804	-1.49366176635519
ENSG00000112195	-1.49386266500437
ENSG00000163040	-1.49420162651511
ENSG00000065618	-1.49429985058956
ENSG00000146242	-1.494529103059
ENSG00000143162	-1.49480144848268
ENSG00000260022	-1.49516496457559
ENSG00000161509	-1.49542609977006
ENSG00000235961	-1.49584350851526
ENSG00000218809	-1.49593393657249
ENSG00000267796	-1.49611600876975
ENSG00000127946	-1.49646822843893
ENSG00000130724	-1.49699629408141
ENSG00000051620	-1.49726741207738
ENSG00000196183	-1.49780099076229
ENSG00000162585	-1.49815560288623
ENSG00000182885	-1.49844742055841
ENSG00000142444	-1.49934048338541
ENSG00000110693	-1.49972096702948
ENSG00000156508	-1.49989527691959
ENSG00000115540	-1.49992610718469
ENSG00000226312	-1.5011804503192
ENSG00000249541	-1.50118596294643
ENSG00000196083	-1.50191528945197
ENSG00000188649	-1.50195243260995
ENSG00000130347	-1.50451525696682
ENSG00000272799	-1.50478822700766
ENSG00000259421	-1.50502875147246
ENSG00000213406	-1.50527553017192
ENSG00000154079	-1.50544797447159
ENSG00000133317	-1.50626553380282
ENSG00000197728	-1.50638610379365
ENSG00000118508	-1.50638789189738
ENSG00000158578	-1.50649005811168
ENSG00000237719	-1.50650070876141
ENSG00000110871	-1.50897929811403
ENSG00000089289	-1.50917369987364
ENSG00000151748	-1.50934193023544
ENSG00000263874	-1.50934891028356
ENSG00000109654	-1.50936641537417
ENSG00000158428	-1.50967371737728
ENSG00000205927	-1.51017682585602
ENSG00000163795	-1.51065753030616
ENSG00000187118	-1.51068194109124
ENSG00000284976	-1.51083050669446
ENSG00000249215	-1.51225481722883
ENSG00000264920	-1.5122699366492
ENSG00000228463	-1.51230992770931
ENSG00000100116	-1.51284411358321
ENSG00000125952	-1.51370605733333
ENSG00000136286	-1.51402037881033
ENSG00000254016	-1.5140476236712
ENSG00000185585	-1.51442056909605
ENSG00000242276	-1.51488565788239
ENSG00000100028	-1.51492733210348
ENSG00000163634	-1.51495406373505
ENSG00000160111	-1.51592263393893
ENSG00000280213	-1.51629636765897
ENSG00000089157	-1.51651159829976
ENSG00000242068	-1.51654838459011
ENSG00000143479	-1.51659840664106
ENSG00000136280	-1.51689749736584
ENSG00000282886	-1.51738981781294
ENSG00000172331	-1.51751462484266
ENSG00000219146	-1.51770173155511
ENSG00000150403	-1.51800441770213
ENSG00000267551	-1.51810059195023
ENSG00000179085	-1.51826949226549
ENSG00000102580	-1.51839866672488
ENSG00000168101	-1.51847315398988
ENSG00000272914	-1.51875542471006
ENSG00000148572	-1.51894598501283
ENSG00000175348	-1.51901304301233
ENSG00000234618	-1.5194449456179
ENSG00000099899	-1.51983577112954
ENSG00000023892	-1.51984789338802
ENSG00000265656	-1.51989782345679
ENSG00000109536	-1.52068687044071
ENSG00000204613	-1.52129651500083
ENSG00000007866	-1.52137690950066
ENSG00000140044	-1.52155713611918
ENSG00000257740	-1.52199007343954
ENSG00000196735	-1.52322628289946
ENSG00000203797	-1.52388814372498
ENSG00000070182	-1.52398495679239
ENSG00000196139	-1.52439601852559
ENSG00000140941	-1.52448813753188
ENSG00000261596	-1.52486047533702
ENSG00000139636	-1.52573648114832
ENSG00000179082	-1.52585153286578
ENSG00000280279	-1.52593956199353
ENSG00000116661	-1.52611812483544
ENSG00000250405	-1.52644562012082
ENSG00000213763	-1.5268138816727
ENSG00000215218	-1.52689435435784
ENSG00000271151	-1.526962151306
ENSG00000278869	-1.52715041384126
ENSG00000085117	-1.52786251814966
ENSG00000173171	-1.52821698731483
ENSG00000228264	-1.52909088976549
ENSG00000230896	-1.5292949470604
ENSG00000196668	-1.52975261654534
ENSG00000228399	-1.52986356912555
ENSG00000230191	-1.53010302686535
ENSG00000127527	-1.53024243583229
ENSG00000136490	-1.53024472208063
ENSG00000078618	-1.53031024192862
ENSG00000231006	-1.53168566374825
ENSG00000162851	-1.53230856728291
ENSG00000167283	-1.53269829282636
ENSG00000187775	-1.53300282108714
ENSG00000197933	-1.53307115414279
ENSG00000249896	-1.53362300208146
ENSG00000174917	-1.53367804397002
ENSG00000234498	-1.53384393218578
ENSG00000275772	-1.53390206494522
ENSG00000228766	-1.53404862306055
ENSG00000174891	-1.5350819658943
ENSG00000108523	-1.53508283921615
ENSG00000109466	-1.535225298465
ENSG00000233476	-1.5352328897419
ENSG00000134107	-1.53570459158338
ENSG00000102032	-1.53582621131887
ENSG00000224203	-1.53589631338899
ENSG00000184795	-1.53589819691984
ENSG00000188342	-1.53622341412834
ENSG00000134460	-1.53648453037833
ENSG00000092067	-1.53649254279793
ENSG00000237172	-1.53668500355458
ENSG00000150316	-1.53728700006995
ENSG00000173621	-1.53769038481205
ENSG00000186395	-1.53792095769865
ENSG00000177173	-1.53814070778369
ENSG00000268047	-1.5382731138894
ENSG00000214646	-1.53848966147951
ENSG00000114395	-1.53875087323195
ENSG00000116983	-1.53938690798633
ENSG00000182087	-1.53939933416406
ENSG00000111674	-1.53948860650456
ENSG00000236278	-1.53971275083309
ENSG00000213221	-1.53973937471423
ENSG00000167536	-1.53989759398262
ENSG00000164845	-1.54027287897108
ENSG00000215305	-1.54082056627068
ENSG00000257790	-1.54149541743561
ENSG00000106268	-1.54180735492959
ENSG00000086506	-1.54254264466301
ENSG00000143321	-1.54257584034959
ENSG00000148803	-1.54268512167614
ENSG00000142409	-1.54287059290275
ENSG00000233247	-1.54293785848337
ENSG00000186501	-1.54312633256039
ENSG00000176919	-1.54361208612638
ENSG00000197982	-1.54440910285319
ENSG00000104361	-1.54486394236721
ENSG00000110042	-1.54498294219931
ENSG00000241962	-1.54543576204395
ENSG00000270195	-1.54572648244936
ENSG00000248684	-1.54577756946985
ENSG00000133247	-1.54581812587501
ENSG00000103381	-1.54615546073155
ENSG00000215086	-1.54680856463165
ENSG00000151320	-1.54702468280894
ENSG00000226221	-1.54705716760327
ENSG00000226125	-1.54764189260855
ENSG00000279539	-1.54801831210373
ENSG00000213741	-1.54809836814547
ENSG00000214881	-1.54815716853493
ENSG00000092330	-1.54871295755428
ENSG00000138279	-1.54892903080962
ENSG00000141994	-1.54920196713191
ENSG00000236409	-1.54946619303609
ENSG00000185641	-1.54985892467777
ENSG00000108784	-1.55019462631686
ENSG00000112357	-1.55021111933652
ENSG00000148341	-1.55064601465016
ENSG00000103569	-1.55190405836833
ENSG00000120437	-1.55234021180668
ENSG00000156711	-1.55249239631705
ENSG00000280353	-1.5527083199206
ENSG00000084693	-1.55298039033011
ENSG00000101843	-1.55378481981787
ENSG00000162551	-1.55413216508823
ENSG00000266053	-1.55445554427442
ENSG00000172113	-1.55464481688512
ENSG00000257210	-1.55482477156292
ENSG00000187531	-1.55488559027664
ENSG00000134779	-1.55514959178758
ENSG00000073169	-1.55521495920581
ENSG00000214199	-1.55522061194421
ENSG00000246526	-1.55528155733704
ENSG00000204872	-1.55591471361093
ENSG00000125753	-1.5559356530755
ENSG00000237264	-1.55618302409215
ENSG00000147155	-1.55680097899453
ENSG00000250651	-1.55723619293584
ENSG00000004777	-1.5574907815076
ENSG00000167264	-1.55754387066753
ENSG00000122490	-1.5576460142236
ENSG00000260496	-1.5578074056302
ENSG00000204356	-1.55799089008144
ENSG00000234614	-1.55809726308779
ENSG00000179832	-1.55812693239645
ENSG00000226525	-1.55892176426639
ENSG00000196357	-1.55908436132319
ENSG00000152348	-1.55909961888345
ENSG00000204252	-1.559166562893
ENSG00000232388	-1.55975978034393
ENSG00000050130	-1.55979247051196
ENSG00000115216	-1.55996691267081
ENSG00000142541	-1.56017336756936
ENSG00000230730	-1.56055622113158
ENSG00000109103	-1.56117819484507
ENSG00000088356	-1.56125405016207
ENSG00000162407	-1.56164814819587
ENSG00000240370	-1.56230933092003
ENSG00000254910	-1.56266578580445
ENSG00000236330	-1.56296230231488
ENSG00000235552	-1.5629880347677
ENSG00000147465	-1.56316195649118
ENSG00000162373	-1.56341905332906
ENSG00000163737	-1.56372567450349
ENSG00000132507	-1.56434488330688
ENSG00000248275	-1.564467856249
ENSG00000100362	-1.56477374485633
ENSG00000171595	-1.56547539796712
ENSG00000138061	-1.56552905925883
ENSG00000137135	-1.56642533272604
ENSG00000244486	-1.56698850095426
ENSG00000235354	-1.56724086245984
ENSG00000261971	-1.5672589413129
ENSG00000164404	-1.56808346106123
ENSG00000104679	-1.56821021230406
ENSG00000277053	-1.56938993260455
ENSG00000014138	-1.56967019818939
ENSG00000114656	-1.57002040628934
ENSG00000131351	-1.57102900155835
ENSG00000239779	-1.57127084764403
ENSG00000087086	-1.57127942891423
ENSG00000172031	-1.57144386272171
ENSG00000080561	-1.57202813152592
ENSG00000259330	-1.57243016690577
ENSG00000176490	-1.57279797997063
ENSG00000092929	-1.57280069454662
ENSG00000268006	-1.57288965384055
ENSG00000235297	-1.57297073060791
ENSG00000122733	-1.57317255626294
ENSG00000166797	-1.57365985625405
ENSG00000224993	-1.57379364795608
ENSG00000140374	-1.5738184338222
ENSG00000164654	-1.57382088843505
ENSG00000235555	-1.57427264325324
ENSG00000162490	-1.57471771544345
ENSG00000263934	-1.57484353692252
ENSG00000229204	-1.57503900647247
ENSG00000177674	-1.57548879962357
ENSG00000171700	-1.57588562986598
ENSG00000149761	-1.57613645760753
ENSG00000185721	-1.57627751527893
ENSG00000279155	-1.57638075652468
ENSG00000231369	-1.57644779086571
ENSG00000059122	-1.57668370723997
ENSG00000136807	-1.57680048117788
ENSG00000158089	-1.57734724252447
ENSG00000116711	-1.5774527622364
ENSG00000184887	-1.57749698971246
ENSG00000159339	-1.57825236323247
ENSG00000144214	-1.57837899137249
ENSG00000038002	-1.57847265827268
ENSG00000070495	-1.57888147750821
ENSG00000222046	-1.57934110055414
ENSG00000116586	-1.5796519864147
ENSG00000198892	-1.57977867705819
ENSG00000241431	-1.57983829154569
ENSG00000204351	-1.58003926642349
ENSG00000196843	-1.58151168829153
ENSG00000118307	-1.58166011499643
ENSG00000164096	-1.58197869826915
ENSG00000105889	-1.58224467571585
ENSG00000105610	-1.58226175332688
ENSG00000148120	-1.58247751591275
ENSG00000166148	-1.58298677067824
ENSG00000149806	-1.58343798225698
ENSG00000166816	-1.58422224167397
ENSG00000018280	-1.58454022368231
ENSG00000240036	-1.58464887883823
ENSG00000169230	-1.5847658339951
ENSG00000198546	-1.58551151030336
ENSG00000228857	-1.58569884622281
ENSG00000140740	-1.58616586262903
ENSG00000169288	-1.58674833220405
ENSG00000181826	-1.5870224122825
ENSG00000125503	-1.58851931777621
ENSG00000226666	-1.58945389811853
ENSG00000163959	-1.58952351556712
ENSG00000179958	-1.59000221989683
ENSG00000162241	-1.59019152784649
ENSG00000023445	-1.59065794506873
ENSG00000187534	-1.59103481290943
ENSG00000040633	-1.59105712535983
ENSG00000273249	-1.59110233392257
ENSG00000137100	-1.59171136984835
ENSG00000258904	-1.59175612711805
ENSG00000226210	-1.59179041421977
ENSG00000249119	-1.59218018478047
ENSG00000189171	-1.59243290739453
ENSG00000134222	-1.59269142176465
ENSG00000170956	-1.59291284581091
ENSG00000100321	-1.59315075103088
ENSG00000102007	-1.59400632090875
ENSG00000121957	-1.59440594276376
ENSG00000144713	-1.59463540852284
ENSG00000274256	-1.59549871028543
ENSG00000258561	-1.59625016146346
ENSG00000205583	-1.59631493991913
ENSG00000168591	-1.59695611541742
ENSG00000143862	-1.59709877853418
ENSG00000260487	-1.59712392372263
ENSG00000184470	-1.59718259724171
ENSG00000123415	-1.59772343853006
ENSG00000217643	-1.59866233545948
ENSG00000279386	-1.59898692845844
ENSG00000262319	-1.59930942333368
ENSG00000160199	-1.59984489942506
ENSG00000025423	-1.59984936721633
ENSG00000185787	-1.59996731789689
ENSG00000227105	-1.60105116427932
ENSG00000166226	-1.60113933998298
ENSG00000260231	-1.60207800541833
ENSG00000147231	-1.60210479198986
ENSG00000274828	-1.6023845036031
ENSG00000104960	-1.60250790782529
ENSG00000128463	-1.60270051425324
ENSG00000110619	-1.60322018769126
ENSG00000164751	-1.60348916621846
ENSG00000171202	-1.60374092694126
ENSG00000159247	-1.6040438470224
ENSG00000286288	-1.60406936576488
ENSG00000145901	-1.60480587420486
ENSG00000143314	-1.60498357740411
ENSG00000231113	-1.60512651913506
ENSG00000211930	-1.60541568681526
ENSG00000261218	-1.60563834900788
ENSG00000197622	-1.60595034098162
ENSG00000103496	-1.60604824082174
ENSG00000102043	-1.6063416461634
ENSG00000282416	-1.60636967604876
ENSG00000138495	-1.60658295597633
ENSG00000131143	-1.60692865431013
ENSG00000099949	-1.60715715605235
ENSG00000163444	-1.60729319094122
ENSG00000101255	-1.6073217332283
ENSG00000213362	-1.60779831044497
ENSG00000182484	-1.6082528986687
ENSG00000076944	-1.60872749304439
ENSG00000188672	-1.60892297451219
ENSG00000108582	-1.60916296514507
ENSG00000204438	-1.60936776942846
ENSG00000166441	-1.60937395159926
ENSG00000204237	-1.60963938001044
ENSG00000218976	-1.60990314702685
ENSG00000211797	-1.61059864763623
ENSG00000257815	-1.61067194962794
ENSG00000228323	-1.61122130470565
ENSG00000259918	-1.61326675596352
ENSG00000159761	-1.6136520807709
ENSG00000247134	-1.61513029719249
ENSG00000013810	-1.61531487789973
ENSG00000141098	-1.61544584775603
ENSG00000100266	-1.61557844066973
ENSG00000077721	-1.61577043407551
ENSG00000261136	-1.61592274340333
ENSG00000100519	-1.61662524816894
ENSG00000261192	-1.61704371305967
ENSG00000170955	-1.6177911123864
ENSG00000110536	-1.61829111264833
ENSG00000167565	-1.61881000847035
ENSG00000121691	-1.61882214375286
ENSG00000088881	-1.6194239975328
ENSG00000100319	-1.61952241646288
ENSG00000108479	-1.62033218510555
ENSG00000145354	-1.62034048700911
ENSG00000185640	-1.62042733443005
ENSG00000149418	-1.62069887744518
ENSG00000123815	-1.62110904261544
ENSG00000219023	-1.6211924988112
ENSG00000248455	-1.62184703580065
ENSG00000217416	-1.62243653219705
ENSG00000204933	-1.62309875873646
ENSG00000165609	-1.62372570863109
ENSG00000234750	-1.62434567486238
ENSG00000055955	-1.62498115785109
ENSG00000156482	-1.62516008646985
ENSG00000106003	-1.62525243404819
ENSG00000265800	-1.6255058591737
ENSG00000280721	-1.62652374391406
ENSG00000108515	-1.62662423006665
ENSG00000148219	-1.62742769756132
ENSG00000236753	-1.62771039837517
ENSG00000279179	-1.62800868544816
ENSG00000114026	-1.62818081219819
ENSG00000279283	-1.62828633197088
ENSG00000170175	-1.62893092836673
ENSG00000226415	-1.62934029032134
ENSG00000250182	-1.63113942202705
ENSG00000213169	-1.6322262843077
ENSG00000054116	-1.63235549976464
ENSG00000196290	-1.63250182936612
ENSG00000106399	-1.63286328790523
ENSG00000218803	-1.63329952470017
ENSG00000122035	-1.63336101661533
ENSG00000136099	-1.63336289378574
ENSG00000271646	-1.63377196713333
ENSG00000168884	-1.63384095480692
ENSG00000227008	-1.63386687131066
ENSG00000225335	-1.63404563085633
ENSG00000166200	-1.63421147723797
ENSG00000167676	-1.63453863302568
ENSG00000259583	-1.63470747447727
ENSG00000077463	-1.63518782526524
ENSG00000171777	-1.6354840580234
ENSG00000184058	-1.63555958251421
ENSG00000145014	-1.63565176035304
ENSG00000113719	-1.63566884349767
ENSG00000152556	-1.63575508667257
ENSG00000141179	-1.63616743788691
ENSG00000286116	-1.63632356670977
ENSG00000140983	-1.63641690204158
ENSG00000169087	-1.63665371492478
ENSG00000151789	-1.63669531318419
ENSG00000225531	-1.63679897788363
ENSG00000158423	-1.63694148864704
ENSG00000271857	-1.63748081078914
ENSG00000058799	-1.63762518922933
ENSG00000169429	-1.63773397748933
ENSG00000228305	-1.63777416608422
ENSG00000159128	-1.63777773494696
ENSG00000235411	-1.63783154411247
ENSG00000274791	-1.6381086088177
ENSG00000124074	-1.63857950032391
ENSG00000151651	-1.63868564581096
ENSG00000144130	-1.63900818301817
ENSG00000142208	-1.63902633051978
ENSG00000131475	-1.63930821155431
ENSG00000231878	-1.64012070034555
ENSG00000177576	-1.64078459785463
ENSG00000068028	-1.64085402691027
ENSG00000129515	-1.64104729776607
ENSG00000134571	-1.64123514499663
ENSG00000055211	-1.64251123202566
ENSG00000144746	-1.64253534490508
ENSG00000065154	-1.64294630454448
ENSG00000115944	-1.64297287639795
ENSG00000186162	-1.64317225608761
ENSG00000087077	-1.64351963055183
ENSG00000172613	-1.64413174813968
ENSG00000279605	-1.64428390963476
ENSG00000148908	-1.64451209249392
ENSG00000282502	-1.64458585149562
ENSG00000074071	-1.64500979408288
ENSG00000235115	-1.64503969983744
ENSG00000130165	-1.64561114712842
ENSG00000204859	-1.64625800215524
ENSG00000184731	-1.64629852736761
ENSG00000231102	-1.64675538620148
ENSG00000068354	-1.64724246958022
ENSG00000235865	-1.64762329500234
ENSG00000129518	-1.64798619796127
ENSG00000272368	-1.64860555681765
ENSG00000182809	-1.6496991336588
ENSG00000236562	-1.65011889279499
ENSG00000104870	-1.65061547591499
ENSG00000137193	-1.65065623943789
ENSG00000105258	-1.65099803407386
ENSG00000234004	-1.65167851038217
ENSG00000229413	-1.65193005848059
ENSG00000117594	-1.65201278133722
ENSG00000010626	-1.65216437035829
ENSG00000237422	-1.65286778567485
ENSG00000266643	-1.65380704641666
ENSG00000235192	-1.65418114098024
ENSG00000272583	-1.65452563172626
ENSG00000100258	-1.65455429396203
ENSG00000101150	-1.65475760728136
ENSG00000272894	-1.6547776456997
ENSG00000185561	-1.6558301100064
ENSG00000064687	-1.65608477738335
ENSG00000210082	-1.65679486341576
ENSG00000157992	-1.65696979965107
ENSG00000140939	-1.65746557288725
ENSG00000178149	-1.65766125489823
ENSG00000196262	-1.65774203308412
ENSG00000137198	-1.65776959801067
ENSG00000284874	-1.65819753802613
ENSG00000276345	-1.65825170511357
ENSG00000173272	-1.65900213941543
ENSG00000122034	-1.6590217191037
ENSG00000232573	-1.65922654873592
ENSG00000280832	-1.65979079611747
ENSG00000197561	-1.66045970934639
ENSG00000136999	-1.6604803072352
ENSG00000272449	-1.66089612842131
ENSG00000070540	-1.66093613389337
ENSG00000106327	-1.66193066075621
ENSG00000148660	-1.66208709744692
ENSG00000267344	-1.66215729969673
ENSG00000175061	-1.66301272631115
ENSG00000232759	-1.66332167252417
ENSG00000143552	-1.66337555617042
ENSG00000157379	-1.66345353291912
ENSG00000234745	-1.66387982698786
ENSG00000198522	-1.66400989399273
ENSG00000188603	-1.66414296109978
ENSG00000125995	-1.66505389261197
ENSG00000254531	-1.66513433527937
ENSG00000111669	-1.66527906486261
ENSG00000258839	-1.66548718500126
ENSG00000105289	-1.66587226433382
ENSG00000189403	-1.66612654893521
ENSG00000227087	-1.66629279087545
ENSG00000182557	-1.66638926626756
ENSG00000130222	-1.66640529487395
ENSG00000146574	-1.66656379622217
ENSG00000127990	-1.66679748107132
ENSG00000237879	-1.6672236503562
ENSG00000183298	-1.66733514995985
ENSG00000283646	-1.66794988090309
ENSG00000143353	-1.6680076190156
ENSG00000243417	-1.66806465625599
ENSG00000145088	-1.66835715056412
ENSG00000169599	-1.669622289184
ENSG00000228232	-1.66998729128638
ENSG00000139433	-1.67036145422313
ENSG00000053524	-1.67245041242885
ENSG00000215148	-1.67353136889793
ENSG00000213036	-1.67367525360545
ENSG00000176533	-1.67438678833633
ENSG00000112561	-1.67439747109446
ENSG00000006015	-1.67476224746383
ENSG00000215717	-1.67486382007636
ENSG00000214815	-1.67619099447078
ENSG00000172428	-1.67630850700794
ENSG00000264304	-1.67649398749654
ENSG00000275743	-1.6765152244191
ENSG00000121410	-1.67671300651874
ENSG00000237668	-1.67699898233455
ENSG00000169071	-1.67714024668616
ENSG00000225093	-1.67725281075267
ENSG00000119720	-1.6774703528948
ENSG00000100554	-1.67834876658525
ENSG00000253341	-1.67894336173372
ENSG00000236439	-1.67903175283394
ENSG00000154710	-1.67963594472015
ENSG00000197894	-1.68025239176723
ENSG00000087157	-1.68094202797145
ENSG00000134330	-1.68115385805574
ENSG00000242858	-1.68145176910436
ENSG00000196433	-1.68189129611548
ENSG00000260860	-1.6820485357927
ENSG00000150977	-1.68215390222395
ENSG00000249142	-1.68360950157831
ENSG00000117862	-1.68395094197112
ENSG00000133318	-1.68525906432994
ENSG00000051523	-1.68638325984714
ENSG00000253251	-1.68641101965155
ENSG00000111666	-1.68708283525932
ENSG00000143198	-1.68804177038469
ENSG00000218208	-1.68816190155988
ENSG00000113068	-1.68862315827627
ENSG00000163083	-1.68942190242544
ENSG00000226784	-1.6905092854251
ENSG00000236936	-1.69072235585435
ENSG00000197363	-1.69091934896934
ENSG00000224543	-1.69187815521477
ENSG00000072682	-1.69218755097684
ENSG00000219451	-1.69222683389243
ENSG00000137312	-1.69295856136189
ENSG00000178199	-1.69322881820708
ENSG00000120156	-1.69347834470594
ENSG00000176783	-1.69470507115847
ENSG00000181513	-1.69520722845032
ENSG00000172602	-1.69525342241201
ENSG00000039560	-1.69569480164162
ENSG00000130305	-1.69586169086639
ENSG00000130772	-1.6958954034819
ENSG00000173338	-1.69641757252495
ENSG00000285420	-1.69657958589024
ENSG00000260588	-1.69697457194134
ENSG00000109016	-1.69769546433563
ENSG00000282978	-1.69805362760788
ENSG00000123975	-1.69816601526231
ENSG00000136710	-1.69828609453675
ENSG00000171984	-1.69865590516218
ENSG00000173221	-1.69888619002989
ENSG00000264364	-1.69956634620459
ENSG00000217716	-1.69973668197665
ENSG00000171204	-1.69977360376888
ENSG00000172590	-1.70011825291935
ENSG00000161653	-1.70049165398599
ENSG00000049541	-1.70085186507898
ENSG00000148290	-1.7008915058661
ENSG00000160813	-1.70096422209809
ENSG00000166527	-1.70157134214172
ENSG00000169660	-1.70158268226364
ENSG00000138326	-1.70195274837471
ENSG00000259658	-1.70198056871927
ENSG00000288582	-1.70248690750408
ENSG00000213390	-1.70252950875889
ENSG00000235655	-1.70265767859449
ENSG00000234118	-1.70269858310211
ENSG00000097033	-1.70273401067959
ENSG00000259448	-1.70283037881468
ENSG00000168765	-1.70320994862596
ENSG00000156928	-1.70427591104661
ENSG00000183154	-1.70538699498113
ENSG00000079246	-1.70555202705865
ENSG00000205544	-1.7063622947547
ENSG00000169857	-1.70637755327637
ENSG00000129219	-1.70654117997903
ENSG00000167088	-1.70680994423083
ENSG00000147905	-1.70784752879308
ENSG00000057757	-1.70955466675915
ENSG00000213347	-1.70993055594094
ENSG00000112320	-1.7103753823342
ENSG00000230615	-1.71041479257494
ENSG00000169217	-1.71063542265011
ENSG00000251192	-1.71104074077736
ENSG00000269843	-1.71170456213076
ENSG00000188315	-1.71171285533158
ENSG00000251442	-1.71211990862634
ENSG00000129925	-1.71350922915124
ENSG00000257261	-1.71352055447904
ENSG00000177954	-1.71395244721988
ENSG00000136379	-1.71529673336365
ENSG00000203812	-1.71538523170484
ENSG00000101188	-1.71603974118846
ENSG00000186468	-1.71642830289715
ENSG00000196214	-1.71676775248887
ENSG00000260916	-1.71835078884154
ENSG00000100055	-1.71840751159571
ENSG00000255737	-1.7187655643617
ENSG00000100991	-1.71877403594603
ENSG00000139178	-1.72061330813612
ENSG00000243859	-1.72102280735454
ENSG00000235863	-1.72108441456208
ENSG00000150459	-1.72122831522573
ENSG00000268001	-1.72150736895879
ENSG00000100614	-1.72170010875106
ENSG00000211803	-1.72187608993376
ENSG00000158488	-1.72200430885109
ENSG00000233901	-1.72207472794362
ENSG00000092036	-1.72274457601957
ENSG00000129158	-1.72314308710015
ENSG00000114388	-1.72352575408967
ENSG00000213199	-1.72410277344257
ENSG00000179840	-1.72452705335013
ENSG00000157152	-1.72498832513047
ENSG00000232114	-1.72563526806367
ENSG00000123405	-1.72604535604423
ENSG00000258819	-1.72610097851644
ENSG00000204482	-1.72615255041356
ENSG00000104957	-1.72620525437405
ENSG00000180089	-1.72620776995471
ENSG00000242882	-1.7264117421006
ENSG00000137509	-1.72651091156573
ENSG00000163421	-1.72658997544805
ENSG00000174945	-1.72856971266616
ENSG00000157514	-1.72867649849621
ENSG00000176101	-1.72868192526278
ENSG00000105991	-1.72901845912648
ENSG00000159409	-1.72917853776464
ENSG00000178537	-1.72935730206384
ENSG00000196118	-1.72936053519982
ENSG00000235576	-1.72966206347554
ENSG00000064270	-1.72990690189288
ENSG00000119950	-1.72992157279571
ENSG00000166136	-1.73027846648854
ENSG00000147852	-1.73086774613714
ENSG00000236480	-1.73188699591399
ENSG00000243663	-1.73194375580629
ENSG00000225450	-1.7325320518452
ENSG00000271855	-1.73387307454319
ENSG00000180353	-1.73401933597143
ENSG00000228834	-1.73405919101088
ENSG00000166024	-1.73414607161306
ENSG00000215311	-1.73548408368241
ENSG00000257043	-1.73631731174855
ENSG00000167992	-1.73645117907037
ENSG00000156467	-1.73666859861166
ENSG00000176597	-1.73679430255408
ENSG00000114737	-1.73731622464702
ENSG00000144034	-1.73764477583193
ENSG00000229880	-1.73773616084284
ENSG00000166900	-1.73819761926057
ENSG00000104915	-1.73837003364775
ENSG00000226608	-1.73862784370406
ENSG00000270228	-1.73898768945525
ENSG00000230364	-1.73941272996184
ENSG00000141469	-1.73948680406362
ENSG00000178449	-1.73962978974597
ENSG00000238150	-1.7399789459047
ENSG00000177595	-1.74015168973803
ENSG00000261790	-1.74105852695985
ENSG00000170779	-1.74135584528829
ENSG00000103490	-1.74150815933073
ENSG00000238279	-1.74168960245594
ENSG00000125122	-1.74242532519751
ENSG00000130717	-1.74266012603864
ENSG00000175984	-1.74297358970791
ENSG00000041880	-1.74319790632738
ENSG00000099385	-1.74366750531442
ENSG00000002330	-1.7438120371878
ENSG00000170315	-1.74389351875384
ENSG00000263648	-1.74504509175582
ENSG00000254789	-1.7456161503283
ENSG00000152404	-1.7456632892598
ENSG00000105649	-1.74594552634021
ENSG00000235065	-1.74646304354126
ENSG00000177666	-1.746830931945
ENSG00000281181	-1.74683703107407
ENSG00000177943	-1.74687282834671
ENSG00000233205	-1.74704330280283
ENSG00000286588	-1.74713808054068
ENSG00000140368	-1.74714489440439
ENSG00000113845	-1.74717989680736
ENSG00000131508	-1.74832446725032
ENSG00000105699	-1.74908315084209
ENSG00000139537	-1.75003643621128
ENSG00000141552	-1.75057538065259
ENSG00000272398	-1.75121172853348
ENSG00000250673	-1.75141568023721
ENSG00000143947	-1.75145868632445
ENSG00000169612	-1.75182954233876
ENSG00000099814	-1.75204129450178
ENSG00000148057	-1.75228974593442
ENSG00000229314	-1.75238743577599
ENSG00000135241	-1.7529134537704
ENSG00000233467	-1.75406028038012
ENSG00000236496	-1.75499174528684
ENSG00000159210	-1.75501035749418
ENSG00000114268	-1.75524488346392
ENSG00000138738	-1.75567499687586
ENSG00000230207	-1.75577551238083
ENSG00000161036	-1.75581508762483
ENSG00000099910	-1.75591263111013
ENSG00000088538	-1.75598241650879
ENSG00000158623	-1.75628192206257
ENSG00000139899	-1.75713397317241
ENSG00000181218	-1.75918988221001
ENSG00000248472	-1.75959562179453
ENSG00000237406	-1.75962054171997
ENSG00000149923	-1.7609885994599
ENSG00000267046	-1.76112663818732
ENSG00000237999	-1.76121125870291
ENSG00000234741	-1.76169808558045
ENSG00000197992	-1.76191197203537
ENSG00000260078	-1.76210150783311
ENSG00000276568	-1.7623227320753
ENSG00000165502	-1.76246872396752
ENSG00000179029	-1.76275646702905
ENSG00000214389	-1.76320473649116
ENSG00000258082	-1.76337478766181
ENSG00000196876	-1.76423796220652
ENSG00000154781	-1.76427409750182
ENSG00000118804	-1.76474197596684
ENSG00000269553	-1.76486178578658
ENSG00000172232	-1.76495029512782
ENSG00000244716	-1.76504862918387
ENSG00000270959	-1.76544617085247
ENSG00000213303	-1.76614468665198
ENSG00000172354	-1.76624532630396
ENSG00000236829	-1.76626963588921
ENSG00000235001	-1.7664514580063
ENSG00000232626	-1.76654806018167
ENSG00000233859	-1.76727732999366
ENSG00000241680	-1.76790033015078
ENSG00000234040	-1.76800527159572
ENSG00000136842	-1.76838004340691
ENSG00000274559	-1.76860957130001
ENSG00000271303	-1.76872291042232
ENSG00000111837	-1.76899522779235
ENSG00000270610	-1.76956073405088
ENSG00000185168	-1.77000003176619
ENSG00000280014	-1.77114663203988
ENSG00000168306	-1.77136249246477
ENSG00000125352	-1.77149289949563
ENSG00000182899	-1.77168546298199
ENSG00000100726	-1.77192509798061
ENSG00000175634	-1.77213107626888
ENSG00000286285	-1.77280541236131
ENSG00000164414	-1.77353728086833
ENSG00000165879	-1.77370806382338
ENSG00000226380	-1.77406028576891
ENSG00000256897	-1.77455187913252
ENSG00000136732	-1.77512886941468
ENSG00000130396	-1.77518887231751
ENSG00000186184	-1.77631642374884
ENSG00000244649	-1.77646251835321
ENSG00000231684	-1.77655262076817
ENSG00000210156	-1.77695996376031
ENSG00000173825	-1.77750196690103
ENSG00000172530	-1.77760023608099
ENSG00000227852	-1.77799868867158
ENSG00000214391	-1.77819185495334
ENSG00000185043	-1.77826661979704
ENSG00000133800	-1.77873293450078
ENSG00000259802	-1.77881802089843
ENSG00000159733	-1.77900989345962
ENSG00000042062	-1.77908309674586
ENSG00000165905	-1.77918112530002
ENSG00000243824	-1.77991726843995
ENSG00000083838	-1.7801495478078
ENSG00000250859	-1.78024629478403
ENSG00000234797	-1.78030942159576
ENSG00000108010	-1.78034572882073
ENSG00000163159	-1.7804046183302
ENSG00000261812	-1.78047592517567
ENSG00000239269	-1.78086664718628
ENSG00000164162	-1.78134723412669
ENSG00000235225	-1.78141636826157
ENSG00000115594	-1.78184688120861
ENSG00000183696	-1.78260938459681
ENSG00000227304	-1.78272932192323
ENSG00000253552	-1.78285239760453
ENSG00000260060	-1.78477307229598
ENSG00000137841	-1.78484594965352
ENSG00000198805	-1.7850947171929
ENSG00000168894	-1.78554655990581
ENSG00000106009	-1.7856490314966
ENSG00000173153	-1.78609238100391
ENSG00000176788	-1.78615552443949
ENSG00000156395	-1.78623042955296
ENSG00000239559	-1.78708117629527
ENSG00000272562	-1.78718513134166
ENSG00000169220	-1.78786935617192
ENSG00000168701	-1.78807074932263
ENSG00000225434	-1.78878123176503
ENSG00000261557	-1.78924581755419
ENSG00000165071	-1.78984270418197
ENSG00000166169	-1.78985603717469
ENSG00000247570	-1.78991288317552
ENSG00000248966	-1.79008139045804
ENSG00000124713	-1.79102109308594
ENSG00000167302	-1.7918790849396
ENSG00000213326	-1.79190404875242
ENSG00000138185	-1.79192027981
ENSG00000227682	-1.79192905250616
ENSG00000236018	-1.79196473170514
ENSG00000101336	-1.79265417022667
ENSG00000286974	-1.79338530262792
ENSG00000149488	-1.79363942629081
ENSG00000160213	-1.79430313862789
ENSG00000178381	-1.79462794795204
ENSG00000276900	-1.79589253266906
ENSG00000173868	-1.79601274229771
ENSG00000155957	-1.79622647306691
ENSG00000214548	-1.79655081993863
ENSG00000228981	-1.79703530891908
ENSG00000110848	-1.7982480662816
ENSG00000197320	-1.79939570446298
ENSG00000122694	-1.8002358949835
ENSG00000118156	-1.80046881735944
ENSG00000261857	-1.80062462164438
ENSG00000212664	-1.80066991608783
ENSG00000243680	-1.8026020641512
ENSG00000111897	-1.80293194685367
ENSG00000124688	-1.80294617722506
ENSG00000244480	-1.80324985884472
ENSG00000262884	-1.80326165647647
ENSG00000248473	-1.80331268713731
ENSG00000184792	-1.80337219783889
ENSG00000163472	-1.80345599214011
ENSG00000152463	-1.80367989364354
ENSG00000057663	-1.8037879139305
ENSG00000163462	-1.80407644146791
ENSG00000158156	-1.80472165531075
ENSG00000093144	-1.80480196726661
ENSG00000254373	-1.80528695763828
ENSG00000103510	-1.80532567883554
ENSG00000244490	-1.8062737279118
ENSG00000119782	-1.80660635251639
ENSG00000143575	-1.80686469028118
ENSG00000285437	-1.80716496898971
ENSG00000121289	-1.80729515650831
ENSG00000106367	-1.80838883427209
ENSG00000171476	-1.80865842590955
ENSG00000172548	-1.80867333139919
ENSG00000156873	-1.80884963676688
ENSG00000129071	-1.80977309331785
ENSG00000269893	-1.81012035903017
ENSG00000233287	-1.81104358141832
ENSG00000149489	-1.81119160824537
ENSG00000175756	-1.81212238060445
ENSG00000137944	-1.81258822331551
ENSG00000142634	-1.81264175452026
ENSG00000162391	-1.8127119131699
ENSG00000125450	-1.8129189745415
ENSG00000250850	-1.81348105388676
ENSG00000259706	-1.81378522814336
ENSG00000064995	-1.81470632522795
ENSG00000180758	-1.81479138793262
ENSG00000161920	-1.81569541948897
ENSG00000227063	-1.81576877051344
ENSG00000236735	-1.81600996289636
ENSG00000276386	-1.81625171879308
ENSG00000102901	-1.81665557211223
ENSG00000164978	-1.81692685803818
ENSG00000124134	-1.81744445715306
ENSG00000242611	-1.81813701341722
ENSG00000172765	-1.81825142145152
ENSG00000246548	-1.81951969957052
ENSG00000203644	-1.81968281209646
ENSG00000143977	-1.82023812761999
ENSG00000273141	-1.82069070595796
ENSG00000221937	-1.82276670096663
ENSG00000076770	-1.8233409009511
ENSG00000165475	-1.82387818657587
ENSG00000153406	-1.82424353356122
ENSG00000165650	-1.82465457960801
ENSG00000233971	-1.82510049269665
ENSG00000267218	-1.82520659847001
ENSG00000185522	-1.82528887401416
ENSG00000277150	-1.82546020843287
ENSG00000022840	-1.82563909214402
ENSG00000278600	-1.82570145815268
ENSG00000083807	-1.8262001031553
ENSG00000147535	-1.826609349788
ENSG00000233846	-1.82691098513396
ENSG00000068001	-1.82714577276373
ENSG00000148935	-1.82721123110739
ENSG00000167778	-1.82777967873764
ENSG00000163913	-1.82823841027633
ENSG00000213062	-1.82839751364343
ENSG00000090263	-1.82852322797793
ENSG00000079257	-1.82937823940756
ENSG00000100711	-1.829617663064
ENSG00000105397	-1.82976086394383
ENSG00000135336	-1.82994621161666
ENSG00000141096	-1.82996029326094
ENSG00000142867	-1.83128083054332
ENSG00000237669	-1.83136877601446
ENSG00000106328	-1.83145229585804
ENSG00000165782	-1.83171117083585
ENSG00000119705	-1.832450504105
ENSG00000166595	-1.83256582766421
ENSG00000240914	-1.83367455636344
ENSG00000165178	-1.83393309739572
ENSG00000226287	-1.83398817836858
ENSG00000138381	-1.83489382579931
ENSG00000139719	-1.83525923389549
ENSG00000224114	-1.83650349956772
ENSG00000166295	-1.8365864510122
ENSG00000049759	-1.83688155487695
ENSG00000089009	-1.83694389020738
ENSG00000277400	-1.83730697290709
ENSG00000154099	-1.83745061253823
ENSG00000099785	-1.83749925177837
ENSG00000156475	-1.83773434459053
ENSG00000213849	-1.83860439825435
ENSG00000287771	-1.83894177833877
ENSG00000187837	-1.83952082679871
ENSG00000145428	-1.83964809515726
ENSG00000137547	-1.83978282005228
ENSG00000224628	-1.84016825580994
ENSG00000140395	-1.84065667622247
ENSG00000204231	-1.84075073279085
ENSG00000149196	-1.84127782612996
ENSG00000100218	-1.84153819025585
ENSG00000231500	-1.84164345835728
ENSG00000005381	-1.84231614974542
ENSG00000104886	-1.84264562532664
ENSG00000227262	-1.8428382461462
ENSG00000273841	-1.84302159278533
ENSG00000136908	-1.84306127883756
ENSG00000171044	-1.84322261295992
ENSG00000134905	-1.84324662765661
ENSG00000118181	-1.84371997308681
ENSG00000177646	-1.84461116844007
ENSG00000008323	-1.84476553505811
ENSG00000158109	-1.84479417963925
ENSG00000135722	-1.84505432030055
ENSG00000106330	-1.84523859689003
ENSG00000184056	-1.84575186468225
ENSG00000125910	-1.84587595125304
ENSG00000186577	-1.8462926105274
ENSG00000124614	-1.84679590027308
ENSG00000183484	-1.84682597633613
ENSG00000107625	-1.84713687243178
ENSG00000223553	-1.84728289107282
ENSG00000278133	-1.84742113544271
ENSG00000174885	-1.84766610471934
ENSG00000243517	-1.84840306832798
ENSG00000109113	-1.84899342176302
ENSG00000119943	-1.84935583416505
ENSG00000173930	-1.84979781603226
ENSG00000148090	-1.85011069826677
ENSG00000121064	-1.8509628795234
ENSG00000281741	-1.85126757979537
ENSG00000257851	-1.85138349451778
ENSG00000171155	-1.85161035853344
ENSG00000126860	-1.85241005943161
ENSG00000101230	-1.85262240467279
ENSG00000115520	-1.85364882303575
ENSG00000257307	-1.85381572164574
ENSG00000261338	-1.85487054054254
ENSG00000232472	-1.85492155143203
ENSG00000125458	-1.85495974031005
ENSG00000154957	-1.85581319992011
ENSG00000180846	-1.85678111729647
ENSG00000148297	-1.85695857526445
ENSG00000255562	-1.85700978909478
ENSG00000126698	-1.85779214481797
ENSG00000229083	-1.85783177860849
ENSG00000244306	-1.858175386469
ENSG00000183291	-1.8587328242197
ENSG00000230629	-1.85878582276011
ENSG00000118785	-1.85888622879418
ENSG00000089693	-1.85960182044648
ENSG00000238243	-1.8598416461314
ENSG00000154274	-1.85989471627632
ENSG00000213619	-1.86038375803607
ENSG00000287642	-1.86070612623201
ENSG00000085741	-1.86122657504316
ENSG00000067334	-1.86133135916976
ENSG00000168288	-1.86161326405214
ENSG00000134755	-1.86166209356008
ENSG00000177879	-1.86226652383048
ENSG00000183479	-1.86237287988875
ENSG00000213370	-1.86242740252249
ENSG00000188483	-1.86373387271949
ENSG00000171163	-1.8640492089214
ENSG00000108406	-1.86411396958518
ENSG00000175806	-1.86447936520596
ENSG00000042980	-1.86462922546075
ENSG00000008441	-1.86565862655075
ENSG00000161643	-1.86604000204129
ENSG00000171861	-1.86619336803965
ENSG00000167543	-1.86648722041808
ENSG00000106615	-1.8679512806163
ENSG00000260592	-1.8681305900085
ENSG00000197006	-1.86837572102052
ENSG00000007520	-1.86878193803028
ENSG00000213058	-1.86916190897635
ENSG00000233954	-1.86930667299067
ENSG00000111850	-1.86956632442976
ENSG00000096401	-1.87018664011509
ENSG00000253276	-1.87022214511632
ENSG00000173442	-1.87083333816811
ENSG00000140678	-1.87084624771739
ENSG00000163453	-1.8708546933976
ENSG00000115266	-1.87109423591693
ENSG00000108349	-1.87131420626333
ENSG00000027847	-1.87144082712941
ENSG00000177917	-1.87168924775371
ENSG00000074582	-1.87212792211176
ENSG00000179698	-1.87246529254037
ENSG00000167705	-1.87257475856457
ENSG00000076555	-1.87287228464621
ENSG00000165030	-1.87323140820966
ENSG00000130429	-1.87432932100629
ENSG00000174469	-1.87441337783901
ENSG00000142405	-1.87640907148668
ENSG00000075239	-1.87713180361509
ENSG00000237991	-1.87717306842792
ENSG00000151090	-1.87727015204155
ENSG00000100097	-1.87775415551306
ENSG00000254708	-1.87913112448343
ENSG00000121316	-1.87998330162419
ENSG00000181409	-1.88006440503586
ENSG00000231010	-1.88070965523493
ENSG00000183955	-1.88098706459635
ENSG00000237749	-1.88242579962041
ENSG00000011028	-1.88286283388273
ENSG00000229211	-1.88302721980124
ENSG00000183011	-1.88306545404431
ENSG00000169750	-1.8832155345688
ENSG00000288066	-1.88348967437098
ENSG00000066697	-1.88423560145074
ENSG00000235508	-1.8842875233721
ENSG00000144744	-1.88431961717032
ENSG00000213867	-1.88461389490271
ENSG00000225265	-1.88463416603097
ENSG00000244363	-1.88488957006077
ENSG00000099985	-1.88571429477112
ENSG00000110931	-1.88622902030686
ENSG00000232533	-1.88702949757177
ENSG00000180104	-1.887882529395
ENSG00000281376	-1.88857594610926
ENSG00000170855	-1.88908973095667
ENSG00000228382	-1.88971418542418
ENSG00000160746	-1.88986951174301
ENSG00000173890	-1.89006189465204
ENSG00000100012	-1.89033374334213
ENSG00000254502	-1.89069948993132
ENSG00000100865	-1.89084836901831
ENSG00000225573	-1.89115027473466
ENSG00000127125	-1.89126562599595
ENSG00000268938	-1.89132302296663
ENSG00000102010	-1.89181569905321
ENSG00000144040	-1.89243353822167
ENSG00000090238	-1.89304491929224
ENSG00000127507	-1.89341059616185
ENSG00000107020	-1.89394424363693
ENSG00000186827	-1.8939929145089
ENSG00000112667	-1.89422406820553
ENSG00000171174	-1.89499539088756
ENSG00000177946	-1.89569690361158
ENSG00000065978	-1.89665671855509
ENSG00000163191	-1.89711978143912
ENSG00000232527	-1.8971879823968
ENSG00000169019	-1.89768430198492
ENSG00000264350	-1.89799934595882
ENSG00000151948	-1.89837857017782
ENSG00000279254	-1.89875427826648
ENSG00000185596	-1.89949150782628
ENSG00000052749	-1.89986777366508
ENSG00000176092	-1.90013163892733
ENSG00000177398	-1.90112377280893
ENSG00000187051	-1.90232972457768
ENSG00000124875	-1.90324105596606
ENSG00000099864	-1.90357444254566
ENSG00000175463	-1.90380511920961
ENSG00000090006	-1.90407833881002
ENSG00000143797	-1.90425357229537
ENSG00000146109	-1.90435937596621
ENSG00000187105	-1.90526700329004
ENSG00000165626	-1.9061840062005
ENSG00000107249	-1.90626265054497
ENSG00000232346	-1.90695790901791
ENSG00000284642	-1.90705894960041
ENSG00000171735	-1.90708066640485
ENSG00000277452	-1.90758833159483
ENSG00000267082	-1.90761120163552
ENSG00000107521	-1.90789646855495
ENSG00000227376	-1.90879057528723
ENSG00000277715	-1.90910776430047
ENSG00000196834	-1.90970270286906
ENSG00000091181	-1.90983494807459
ENSG00000226138	-1.9100999094069
ENSG00000006016	-1.91047728298488
ENSG00000165113	-1.91113502633713
ENSG00000088833	-1.91120979827211
ENSG00000213316	-1.91124235732242
ENSG00000204642	-1.91166274287323
ENSG00000278000	-1.91197089731317
ENSG00000161533	-1.91199462531684
ENSG00000222020	-1.91253238855348
ENSG00000272655	-1.91258129603579
ENSG00000255438	-1.91342890781856
ENSG00000102172	-1.91353855950408
ENSG00000172409	-1.91387381192548
ENSG00000242697	-1.9145103437814
ENSG00000024048	-1.91499567524549
ENSG00000267904	-1.91517094553982
ENSG00000100024	-1.91623901521165
ENSG00000159403	-1.91680961376041
ENSG00000213513	-1.91692750452607
ENSG00000259516	-1.91716885087229
ENSG00000189238	-1.91855699547116
ENSG00000100034	-1.91912104175238
ENSG00000174007	-1.9197192436606
ENSG00000111261	-1.91979830699081
ENSG00000155868	-1.91993794502118
ENSG00000147889	-1.9201236051998
ENSG00000183784	-1.92023742348344
ENSG00000198876	-1.92055316490599
ENSG00000228002	-1.92128785314729
ENSG00000163346	-1.92135320813463
ENSG00000275549	-1.92183347542228
ENSG00000234589	-1.9225389551071
ENSG00000236312	-1.92270835447103
ENSG00000256269	-1.92343330049132
ENSG00000101608	-1.92350493154117
ENSG00000234436	-1.92362391126845
ENSG00000250966	-1.92403640542452
ENSG00000116701	-1.92407002128177
ENSG00000116675	-1.92418986831611
ENSG00000174444	-1.92423574489655
ENSG00000249264	-1.92477922034588
ENSG00000184162	-1.92536214851163
ENSG00000146556	-1.92676304639433
ENSG00000132681	-1.92814378760202
ENSG00000240759	-1.92820023556995
ENSG00000242299	-1.92853427827015
ENSG00000119636	-1.93104259800533
ENSG00000248489	-1.93135056495855
ENSG00000132749	-1.9323163196148
ENSG00000234801	-1.93234549336608
ENSG00000146828	-1.93279739355863
ENSG00000177889	-1.93297117730306
ENSG00000105339	-1.93406116045246
ENSG00000072778	-1.93421049518442
ENSG00000276814	-1.93454341898392
ENSG00000160087	-1.93495158098532
ENSG00000198915	-1.93518571768428
ENSG00000115317	-1.93588437364018
ENSG00000141854	-1.93702768982341
ENSG00000124733	-1.93730103453688
ENSG00000186792	-1.93762017058621
ENSG00000132965	-1.9376794397032
ENSG00000104522	-1.93845268761828
ENSG00000115828	-1.94045404066636
ENSG00000158856	-1.94061005832194
ENSG00000229833	-1.94196746296217
ENSG00000162881	-1.94210030683233
ENSG00000183617	-1.94283202996411
ENSG00000151062	-1.94415672781699
ENSG00000091106	-1.94453263854822
ENSG00000164758	-1.94532080570163
ENSG00000105401	-1.9459913926914
ENSG00000198189	-1.94614144905397
ENSG00000263266	-1.94755036841184
ENSG00000182004	-1.94769339671971
ENSG00000237550	-1.94839660500772
ENSG00000178814	-1.94968018674546
ENSG00000259674	-1.95185192682134
ENSG00000217241	-1.95224052511022
ENSG00000237493	-1.9530272837149
ENSG00000068697	-1.95423330960529
ENSG00000005020	-1.95434136871482
ENSG00000151715	-1.9543999769835
ENSG00000182463	-1.95472733163051
ENSG00000259479	-1.95478621804795
ENSG00000274173	-1.95486440680883
ENSG00000187066	-1.95500911991649
ENSG00000215114	-1.95561372105227
ENSG00000277791	-1.95561650609687
ENSG00000010278	-1.95613375774249
ENSG00000184221	-1.95641729778312
ENSG00000146426	-1.9583995443135
ENSG00000081870	-1.960307729405
ENSG00000241837	-1.96037280957246
ENSG00000183960	-1.9606853965792
ENSG00000228329	-1.96111087817494
ENSG00000243147	-1.96167324091367
ENSG00000230037	-1.962691414835
ENSG00000151952	-1.96282245962325
ENSG00000111052	-1.96300914461966
ENSG00000132017	-1.96344817434929
ENSG00000241429	-1.96363439714913
ENSG00000147576	-1.96387635203328
ENSG00000176920	-1.96502521109356
ENSG00000237441	-1.96510274749995
ENSG00000264743	-1.96549333970161
ENSG00000157734	-1.96558257686386
ENSG00000237169	-1.96576481436537
ENSG00000239998	-1.96604496526884
ENSG00000158482	-1.96623206433773
ENSG00000182154	-1.96681537474299
ENSG00000005448	-1.96701808536285
ENSG00000143570	-1.96769030765557
ENSG00000104783	-1.969578681217
ENSG00000104324	-1.970191977199
ENSG00000254419	-1.97098233911039
ENSG00000109220	-1.97146585089625
ENSG00000230953	-1.97252173353359
ENSG00000014641	-1.97330221037074
ENSG00000110801	-1.97415256444783
ENSG00000250361	-1.97424022777339
ENSG00000267385	-1.97569047419074
ENSG00000273058	-1.97619176283966
ENSG00000167994	-1.97627083070736
ENSG00000213275	-1.9765650832212
ENSG00000166165	-1.97679237701978
ENSG00000104765	-1.97738401312693
ENSG00000243071	-1.97871021518585
ENSG00000230592	-1.97972651152223
ENSG00000188175	-1.97972696683355
ENSG00000022277	-1.97977158752295
ENSG00000273445	-1.9806866838477
ENSG00000075089	-1.98129630575126
ENSG00000106348	-1.98293497845493
ENSG00000125977	-1.98330252041546
ENSG00000129911	-1.98462845318723
ENSG00000175581	-1.98464501414575
ENSG00000184207	-1.98613346223829
ENSG00000173213	-1.98647244723822
ENSG00000230626	-1.98652687906513
ENSG00000074319	-1.98658731163762
ENSG00000174928	-1.98696494761714
ENSG00000234742	-1.98767351340238
ENSG00000275479	-1.98786317177328
ENSG00000136942	-1.98865992009845
ENSG00000160908	-1.98867066688936
ENSG00000205531	-1.98873800964665
ENSG00000112511	-1.98902626622873
ENSG00000283288	-1.99045318164315
ENSG00000237984	-1.99076804671851
ENSG00000188747	-1.99087362821055
ENSG00000243477	-1.99113753779706
ENSG00000240950	-1.99135633074718
ENSG00000131773	-1.99226304981536
ENSG00000162415	-1.99228333009002
ENSG00000218502	-1.99283623214413
ENSG00000143224	-1.99295992191524
ENSG00000103024	-1.99299084250285
ENSG00000173811	-1.99417163218829
ENSG00000213707	-1.99455024822401
ENSG00000253982	-1.99495062257277
ENSG00000196502	-1.99542897534343
ENSG00000153234	-1.99560340198887
ENSG00000161714	-1.99611651196783
ENSG00000236814	-1.99636019011348
ENSG00000055732	-1.99697934430425
ENSG00000124098	-1.99798814218531
ENSG00000135116	-1.99814542560008
ENSG00000181610	-1.99863411037597
ENSG00000064012	-1.99876248540263
ENSG00000107014	-1.9993005526308
ENSG00000104852	-1.99953853775257
ENSG00000090104	-1.9999378506167
ENSG00000109339	-2.00055580106068
ENSG00000174744	-2.00107620984898
ENSG00000171566	-2.00110314017318
ENSG00000243753	-2.00264827082274
ENSG00000114473	-2.0028441377546
ENSG00000219932	-2.00324677754391
ENSG00000260105	-2.00345119527211
ENSG00000125170	-2.00451391114309
ENSG00000228285	-2.00467371292978
ENSG00000165886	-2.00607534677772
ENSG00000181741	-2.00612402150832
ENSG00000160783	-2.00651489482483
ENSG00000105711	-2.00698048172852
ENSG00000243960	-2.00708658300722
ENSG00000143590	-2.00712718957329
ENSG00000214046	-2.00735393638789
ENSG00000273611	-2.00778255675304
ENSG00000167702	-2.00858212185506
ENSG00000213315	-2.00903173477192
ENSG00000229117	-2.00920230438371
ENSG00000280088	-2.00923970189846
ENSG00000133606	-2.00939987309582
ENSG00000227118	-2.00945509511634
ENSG00000151014	-2.01010189305247
ENSG00000183307	-2.01027350748917
ENSG00000087502	-2.0114131723738
ENSG00000167972	-2.01193272803689
ENSG00000181404	-2.01306506445842
ENSG00000248712	-2.01310163981504
ENSG00000276805	-2.0136733031227
ENSG00000248415	-2.01505592511024
ENSG00000171862	-2.01523190432541
ENSG00000163235	-2.01542469752227
ENSG00000172086	-2.01598237303587
ENSG00000185614	-2.01606999156097
ENSG00000176732	-2.01613963343028
ENSG00000180596	-2.01644063293698
ENSG00000248593	-2.01671148580165
ENSG00000224839	-2.01696167691776
ENSG00000229939	-2.01729406370653
ENSG00000213235	-2.01804871207588
ENSG00000196150	-2.01829074125793
ENSG00000155097	-2.0194067092396
ENSG00000182257	-2.0194673045026
ENSG00000147586	-2.02006562065376
ENSG00000184005	-2.02032656741099
ENSG00000233016	-2.02037763394033
ENSG00000175505	-2.02057015332572
ENSG00000105700	-2.02104647310232
ENSG00000130150	-2.02166607480349
ENSG00000161526	-2.02167755412264
ENSG00000238085	-2.02170559094097
ENSG00000101940	-2.02172408128477
ENSG00000186462	-2.02182203287432
ENSG00000117410	-2.02296063169273
ENSG00000282608	-2.02363223375467
ENSG00000239246	-2.02379434880624
ENSG00000176454	-2.02383379599136
ENSG00000198734	-2.02429684768042
ENSG00000138663	-2.02481850583814
ENSG00000244313	-2.02545477297092
ENSG00000223534	-2.02550866201719
ENSG00000166523	-2.02571371373822
ENSG00000163629	-2.02625233954505
ENSG00000121022	-2.02640706439554
ENSG00000279196	-2.02664254316988
ENSG00000250073	-2.02678346934698
ENSG00000119227	-2.02721179327498
ENSG00000252103	-2.02724484613432
ENSG00000239569	-2.02737405881715
ENSG00000013306	-2.02757753634763
ENSG00000164615	-2.02766123096467
ENSG00000260563	-2.02778331627004
ENSG00000183688	-2.02790399055725
ENSG00000070831	-2.02847543650425
ENSG00000135083	-2.02895526165312
ENSG00000163584	-2.03013720143064
ENSG00000004779	-2.03021850229677
ENSG00000238142	-2.0304608901229
ENSG00000105058	-2.03046889491019
ENSG00000145649	-2.03055515394054
ENSG00000103202	-2.03126568644871
ENSG00000243403	-2.03191010642645
ENSG00000150527	-2.0319608942909
ENSG00000250474	-2.0322978497614
ENSG00000250321	-2.03277041051331
ENSG00000198168	-2.03302056438339
ENSG00000155438	-2.03356191467826
ENSG00000121680	-2.0336192847346
ENSG00000116030	-2.0336608015824
ENSG00000077150	-2.03384712559827
ENSG00000184508	-2.03395307034998
ENSG00000101132	-2.03414666462319
ENSG00000105708	-2.03476451898266
ENSG00000237883	-2.0350625054255
ENSG00000211840	-2.03640552460722
ENSG00000275484	-2.03643136334229
ENSG00000285994	-2.03654451835168
ENSG00000204713	-2.03713424788743
ENSG00000178226	-2.03796389385273
ENSG00000157778	-2.03861802959557
ENSG00000273061	-2.03893740069291
ENSG00000240053	-2.03921138068019
ENSG00000225171	-2.04027794862001
ENSG00000133063	-2.04029137728247
ENSG00000120129	-2.04041032478031
ENSG00000234176	-2.04076382113201
ENSG00000215196	-2.04089464113202
ENSG00000113312	-2.04192738159817
ENSG00000263412	-2.04259448514534
ENSG00000177156	-2.04434420211522
ENSG00000171863	-2.04451269251467
ENSG00000116824	-2.04549822171148
ENSG00000163171	-2.04576386854981
ENSG00000265735	-2.04786867641559
ENSG00000105701	-2.0481298215564
ENSG00000111537	-2.04830860552846
ENSG00000135596	-2.04881825865597
ENSG00000213598	-2.04886275365717
ENSG00000162591	-2.04895210497453
ENSG00000134480	-2.04895358663833
ENSG00000148346	-2.04954433121144
ENSG00000164850	-2.05026632730008
ENSG00000197308	-2.05030248148549
ENSG00000148288	-2.05264258199828
ENSG00000118298	-2.05290131975674
ENSG00000136149	-2.05293454938978
ENSG00000158292	-2.05312435634578
ENSG00000232387	-2.05316875739133
ENSG00000150779	-2.05331400014207
ENSG00000155307	-2.05340325263286
ENSG00000220842	-2.05378539415761
ENSG00000137267	-2.05404529450174
ENSG00000005075	-2.05501922606533
ENSG00000184381	-2.05508917171883
ENSG00000198918	-2.05517587379872
ENSG00000136048	-2.05647909078471
ENSG00000243095	-2.05807412019536
ENSG00000163516	-2.05826826201587
ENSG00000277998	-2.05851447661223
ENSG00000227081	-2.05995714286252
ENSG00000227339	-2.06074245106237
ENSG00000268240	-2.06108615601135
ENSG00000148356	-2.06188106063346
ENSG00000225783	-2.0631431105865
ENSG00000197958	-2.06321686326436
ENSG00000230330	-2.06370349867599
ENSG00000156110	-2.06414373696224
ENSG00000173638	-2.0643935527192
ENSG00000128311	-2.06496980413821
ENSG00000101197	-2.06531419644374
ENSG00000151876	-2.06611018225141
ENSG00000129559	-2.06620498309315
ENSG00000121966	-2.06706108375687
ENSG00000259404	-2.06709532429805
ENSG00000099994	-2.06734444106127
ENSG00000108823	-2.06891236489382
ENSG00000232888	-2.06948327253889
ENSG00000265908	-2.07110943424147
ENSG00000222009	-2.07171580204656
ENSG00000111775	-2.07313189172063
ENSG00000279457	-2.07373593288233
ENSG00000138131	-2.07401350604142
ENSG00000118564	-2.07408549008086
ENSG00000176731	-2.07427143310269
ENSG00000237206	-2.07494548143887
ENSG00000274602	-2.0752047546167
ENSG00000251161	-2.07541167178788
ENSG00000228549	-2.07599245127613
ENSG00000174307	-2.07627843469822
ENSG00000122986	-2.07653848681679
ENSG00000261159	-2.07754008944316
ENSG00000186806	-2.07756418319186
ENSG00000222038	-2.07825467733682
ENSG00000166896	-2.0783760118966
ENSG00000197054	-2.07856342097119
ENSG00000108309	-2.0790583276363
ENSG00000135838	-2.07961481513351
ENSG00000158710	-2.08012221058985
ENSG00000177697	-2.0810119069369
ENSG00000153253	-2.08166746198306
ENSG00000197506	-2.08194857734383
ENSG00000186197	-2.08210820328156
ENSG00000223823	-2.0834999843246
ENSG00000114942	-2.08382214815281
ENSG00000168874	-2.08477665120299
ENSG00000236104	-2.08518009254362
ENSG00000148834	-2.08548842616862
ENSG00000067064	-2.08553130699352
ENSG00000100902	-2.0863065804024
ENSG00000125355	-2.08642151855647
ENSG00000185101	-2.0882829224037
ENSG00000100106	-2.0883666321191
ENSG00000125743	-2.08848514609377
ENSG00000135049	-2.08914807086159
ENSG00000223510	-2.09009035707039
ENSG00000197575	-2.09033086995379
ENSG00000060688	-2.09108386754957
ENSG00000105722	-2.09159827641539
ENSG00000258645	-2.0917799695408
ENSG00000060138	-2.09307886350471
ENSG00000082515	-2.09373952554115
ENSG00000143416	-2.09388057659433
ENSG00000269028	-2.09414497690746
ENSG00000105376	-2.09445161302733
ENSG00000102109	-2.09520951616746
ENSG00000103528	-2.09552245456219
ENSG00000198843	-2.09576848574498
ENSG00000135631	-2.09621256852296
ENSG00000270277	-2.09641083843371
ENSG00000109854	-2.09730499917992
ENSG00000259612	-2.09784227164512
ENSG00000126522	-2.09840517823797
ENSG00000167768	-2.10136792591014
ENSG00000124233	-2.10259227151714
ENSG00000167964	-2.10271673651143
ENSG00000134198	-2.10291764183446
ENSG00000241282	-2.10370052780127
ENSG00000062282	-2.10416831343213
ENSG00000180211	-2.10470279298294
ENSG00000140612	-2.10536747144252
ENSG00000153975	-2.10584531414615
ENSG00000087903	-2.10636901902025
ENSG00000174358	-2.10700699066839
ENSG00000189159	-2.10705497345578
ENSG00000161970	-2.10825895934393
ENSG00000181350	-2.10833682791731
ENSG00000272047	-2.10984198865486
ENSG00000224067	-2.11046258923719
ENSG00000102030	-2.11149047753367
ENSG00000167680	-2.11187733600944
ENSG00000162032	-2.11207731262255
ENSG00000280388	-2.11241397851378
ENSG00000240509	-2.11311216538512
ENSG00000125037	-2.11359236609725
ENSG00000126883	-2.11436573268195
ENSG00000204428	-2.11480207797195
ENSG00000160883	-2.11488409843613
ENSG00000170889	-2.11489944462117
ENSG00000176407	-2.11530239298016
ENSG00000131969	-2.11552462701319
ENSG00000172830	-2.11707094182018
ENSG00000213885	-2.11737646691016
ENSG00000215007	-2.11826208694403
ENSG00000237214	-2.11826564092882
ENSG00000122547	-2.11930777218071
ENSG00000168303	-2.12012418787049
ENSG00000263368	-2.12056459296097
ENSG00000167535	-2.12219203950004
ENSG00000283196	-2.12230589163415
ENSG00000185608	-2.12235605526105
ENSG00000213371	-2.12285349384606
ENSG00000111832	-2.12399111427466
ENSG00000245017	-2.12508937472168
ENSG00000248503	-2.12592197425441
ENSG00000261647	-2.12619782137726
ENSG00000234506	-2.12621917935139
ENSG00000240540	-2.12626964184546
ENSG00000122882	-2.12684121531335
ENSG00000235478	-2.12825586878933
ENSG00000218052	-2.12849156420619
ENSG00000181045	-2.12869500125732
ENSG00000160683	-2.12883041909817
ENSG00000234282	-2.12908430800324
ENSG00000165801	-2.1292837485781
ENSG00000267519	-2.13000491112293
ENSG00000176024	-2.13032038786497
ENSG00000180549	-2.1304177367742
ENSG00000256683	-2.13055439547659
ENSG00000225774	-2.1306520854622
ENSG00000090266	-2.13087578642234
ENSG00000170638	-2.13163815094006
ENSG00000197582	-2.13191785798083
ENSG00000136783	-2.13195163626702
ENSG00000241612	-2.13220071400308
ENSG00000115661	-2.13256154703426
ENSG00000163481	-2.13314131871687
ENSG00000101558	-2.13403163609482
ENSG00000184497	-2.13405510210998
ENSG00000100325	-2.13412382805922
ENSG00000239470	-2.13482667123355
ENSG00000173013	-2.13512089300056
ENSG00000205022	-2.13592980747224
ENSG00000255198	-2.13604297287101
ENSG00000078142	-2.13717644846863
ENSG00000198355	-2.13780280551243
ENSG00000287097	-2.13834863462449
ENSG00000225912	-2.13874827948602
ENSG00000233730	-2.13913040204084
ENSG00000206113	-2.13939482248864
ENSG00000279198	-2.13968052821054
ENSG00000160180	-2.13980083697844
ENSG00000261416	-2.14260313761608
ENSG00000261408	-2.1431605931384
ENSG00000106333	-2.14392041923089
ENSG00000179914	-2.14461013561232
ENSG00000233369	-2.14516399340472
ENSG00000169957	-2.14518399427872
ENSG00000244021	-2.14528979568843
ENSG00000253772	-2.1461142168787
ENSG00000187244	-2.14621671181072
ENSG00000262246	-2.14714155667366
ENSG00000169994	-2.14852291700171
ENSG00000112335	-2.14921195161922
ENSG00000243829	-2.1492340696082
ENSG00000265206	-2.14964282823807
ENSG00000091972	-2.15064110247712
ENSG00000134815	-2.15146187531536
ENSG00000286342	-2.15211248860721
ENSG00000124019	-2.15212231068066
ENSG00000128040	-2.15279582485037
ENSG00000095932	-2.15358448921145
ENSG00000178429	-2.15628459869137
ENSG00000260810	-2.15690216707473
ENSG00000124104	-2.15694704067987
ENSG00000204536	-2.15720615489212
ENSG00000138190	-2.15725239971975
ENSG00000234782	-2.15760493656565
ENSG00000223361	-2.15770385377461
ENSG00000172367	-2.15820589249215
ENSG00000242550	-2.15917863482125
ENSG00000225079	-2.15953928462492
ENSG00000096006	-2.15992474379723
ENSG00000184106	-2.16022784426748
ENSG00000160051	-2.16046855802453
ENSG00000213860	-2.16064360412764
ENSG00000259397	-2.16073964351928
ENSG00000152684	-2.16118104288188
ENSG00000182625	-2.16146331818526
ENSG00000160991	-2.16150934853213
ENSG00000267480	-2.16218981747211
ENSG00000202538	-2.16346186294361
ENSG00000012223	-2.1644250621172
ENSG00000146067	-2.16459801575863
ENSG00000196923	-2.16504898523169
ENSG00000089820	-2.16530697248218
ENSG00000272719	-2.16597069132493
ENSG00000213613	-2.16657898368083
ENSG00000240859	-2.16658416209123
ENSG00000025039	-2.1668207142952
ENSG00000180537	-2.16685959748905
ENSG00000087088	-2.16693354008981
ENSG00000180539	-2.16774545080526
ENSG00000236911	-2.16834943875361
ENSG00000005238	-2.16947977007241
ENSG00000168010	-2.16961438478323
ENSG00000119431	-2.17075123237432
ENSG00000131944	-2.17422873778816
ENSG00000235105	-2.17449654020716
ENSG00000274124	-2.1768214951241
ENSG00000112146	-2.17683599273646
ENSG00000156313	-2.17736143615812
ENSG00000173660	-2.17814850432286
ENSG00000280800	-2.17884261123215
ENSG00000164405	-2.178929542098
ENSG00000066027	-2.17922129397309
ENSG00000130643	-2.17974851338147
ENSG00000180628	-2.18052784800938
ENSG00000117308	-2.18121037128628
ENSG00000106351	-2.18160489346757
ENSG00000116288	-2.18181479563984
ENSG00000118640	-2.18271666620905
ENSG00000104412	-2.18302749728254
ENSG00000125744	-2.18328770330895
ENSG00000100532	-2.18392777745707
ENSG00000099999	-2.1840170645058
ENSG00000015475	-2.18436838449056
ENSG00000272763	-2.18473450629479
ENSG00000267472	-2.18561232209423
ENSG00000186862	-2.18659952764138
ENSG00000159346	-2.18786060190955
ENSG00000100721	-2.18830048915747
ENSG00000214784	-2.19102203491007
ENSG00000110315	-2.19108678944757
ENSG00000140350	-2.19174561011998
ENSG00000242474	-2.19247874863684
ENSG00000000971	-2.19265695401186
ENSG00000273382	-2.19308046346562
ENSG00000240371	-2.19352903485785
ENSG00000182831	-2.19413493810474
ENSG00000272163	-2.19469835291614
ENSG00000120279	-2.19487492926846
ENSG00000229344	-2.19637409125966
ENSG00000074527	-2.19811675221347
ENSG00000120727	-2.1990866674952
ENSG00000100450	-2.2009566481753
ENSG00000160948	-2.20101714925315
ENSG00000167671	-2.20188257962128
ENSG00000198858	-2.20535047205244
ENSG00000233276	-2.20671409757194
ENSG00000278558	-2.20675495918969
ENSG00000184481	-2.20696375055666
ENSG00000260507	-2.20821343037326
ENSG00000087884	-2.20857749159787
ENSG00000172382	-2.20917658645388
ENSG00000228887	-2.20982036528045
ENSG00000214027	-2.21029848659594
ENSG00000160593	-2.21029861390498
ENSG00000148925	-2.21060917990631
ENSG00000001630	-2.21111950008421
ENSG00000248936	-2.21143382102781
ENSG00000259642	-2.21177100231742
ENSG00000231822	-2.21200609769809
ENSG00000204044	-2.21226888510228
ENSG00000248673	-2.21498820645591
ENSG00000213290	-2.21554410639994
ENSG00000233431	-2.21858276293147
ENSG00000282051	-2.22012183639773
ENSG00000142657	-2.22103069451295
ENSG00000182512	-2.22109015732768
ENSG00000232093	-2.22176591577866
ENSG00000178458	-2.22194337978309
ENSG00000204220	-2.22263288261847
ENSG00000156127	-2.22264593556274
ENSG00000130830	-2.22272099463429
ENSG00000101882	-2.22284936252186
ENSG00000214194	-2.22318060561084
ENSG00000173614	-2.22380904044965
ENSG00000137876	-2.22434170513861
ENSG00000135404	-2.22548734897154
ENSG00000116717	-2.22556190501928
ENSG00000134830	-2.22599782829956
ENSG00000183049	-2.22621785353877
ENSG00000262999	-2.22738964246848
ENSG00000184305	-2.22745755341288
ENSG00000042493	-2.2277115215439
ENSG00000169764	-2.22771469405309
ENSG00000157856	-2.22804611778421
ENSG00000214293	-2.22912421215624
ENSG00000188536	-2.23021655268824
ENSG00000135924	-2.23032204463669
ENSG00000172172	-2.2305732395066
ENSG00000105963	-2.23130848700055
ENSG00000158747	-2.23259369194341
ENSG00000217027	-2.23273032128534
ENSG00000064763	-2.23276276726221
ENSG00000169508	-2.23342722075976
ENSG00000169884	-2.23366523483586
ENSG00000259704	-2.23389337870438
ENSG00000133805	-2.23425837539241
ENSG00000153721	-2.23458085404775
ENSG00000105205	-2.23483723909014
ENSG00000205639	-2.23556998043537
ENSG00000136933	-2.23789169503737
ENSG00000249173	-2.23855488228492
ENSG00000198736	-2.23940924394694
ENSG00000146282	-2.23978895806702
ENSG00000115649	-2.23980541101122
ENSG00000143412	-2.24049883913455
ENSG00000165669	-2.24082519796507
ENSG00000237632	-2.24100602080882
ENSG00000246560	-2.24189123568608
ENSG00000128606	-2.24255351294807
ENSG00000134597	-2.24351389291655
ENSG00000123144	-2.24424775850125
ENSG00000254999	-2.24683245756434
ENSG00000175197	-2.24725721730305
ENSG00000115129	-2.24792553232927
ENSG00000143543	-2.24810796230635
ENSG00000132581	-2.24955750318307
ENSG00000012779	-2.2500069794627
ENSG00000111144	-2.2500874479823
ENSG00000254685	-2.25169174394118
ENSG00000214297	-2.25171631695358
ENSG00000227077	-2.25288580272715
ENSG00000183726	-2.25323775249623
ENSG00000164609	-2.2535836972702
ENSG00000179010	-2.25694962791269
ENSG00000232811	-2.25723155761963
ENSG00000280163	-2.25757139616926
ENSG00000271736	-2.25883959815907
ENSG00000119616	-2.25935304900885
ENSG00000211747	-2.25975057090093
ENSG00000284735	-2.26061218360459
ENSG00000173992	-2.26248442929503
ENSG00000148655	-2.26375901198555
ENSG00000086061	-2.26430687713192
ENSG00000206341	-2.26573449667462
ENSG00000211584	-2.26621974012258
ENSG00000274213	-2.26690453943428
ENSG00000213149	-2.26708056138469
ENSG00000204791	-2.26764763525424
ENSG00000166171	-2.26864021688837
ENSG00000269887	-2.27038011228342
ENSG00000180509	-2.27077798236923
ENSG00000204253	-2.27231975471989
ENSG00000156831	-2.27238839892664
ENSG00000185298	-2.272434601573
ENSG00000183019	-2.27283565620289
ENSG00000278231	-2.27325929530999
ENSG00000239486	-2.27326324908646
ENSG00000215244	-2.27352090805771
ENSG00000135480	-2.27451786536247
ENSG00000280614	-2.2751907332001
ENSG00000115091	-2.27534273528148
ENSG00000161265	-2.27582231669167
ENSG00000228502	-2.27727512679435
ENSG00000110090	-2.27751194105278
ENSG00000162066	-2.27859898831824
ENSG00000143774	-2.27895386146516
ENSG00000213722	-2.27896740643927
ENSG00000062716	-2.27964743015335
ENSG00000120533	-2.28045372431353
ENSG00000261744	-2.28191460183774
ENSG00000256356	-2.28312774113328
ENSG00000260326	-2.2832914376974
ENSG00000130598	-2.28465502029504
ENSG00000124469	-2.28475288545025
ENSG00000226084	-2.28532513529275
ENSG00000178297	-2.2855440441689
ENSG00000136274	-2.2856524641878
ENSG00000235560	-2.28709316978448
ENSG00000221916	-2.28725340696235
ENSG00000261456	-2.28741127590005
ENSG00000214485	-2.28820345628843
ENSG00000164919	-2.28835909788535
ENSG00000214562	-2.28856431349224
ENSG00000230521	-2.28862977939563
ENSG00000130513	-2.28965644066325
ENSG00000100410	-2.29007527895194
ENSG00000249863	-2.29126226192121
ENSG00000243660	-2.29179895010514
ENSG00000133112	-2.2923608950527
ENSG00000114383	-2.29279556788149
ENSG00000170860	-2.29357839468247
ENSG00000099998	-2.294546954736
ENSG00000169877	-2.29579854336281
ENSG00000158887	-2.2963819639008
ENSG00000168556	-2.29682028678295
ENSG00000273253	-2.29686955362966
ENSG00000019144	-2.29695649740072
ENSG00000152082	-2.29702962652976
ENSG00000114378	-2.29837110684871
ENSG00000244398	-2.29880435867103
ENSG00000225022	-2.29930320113536
ENSG00000236058	-2.30042527960113
ENSG00000211766	-2.30046314823648
ENSG00000259032	-2.30275415479967
ENSG00000142512	-2.30405079418114
ENSG00000228283	-2.30433586836478
ENSG00000129625	-2.30461096367134
ENSG00000123810	-2.30461662798371
ENSG00000139200	-2.30467286426659
ENSG00000049089	-2.30499412367115
ENSG00000225611	-2.30566853941834
ENSG00000224820	-2.30658917208152
ENSG00000196683	-2.3067523216452
ENSG00000133134	-2.30723077092412
ENSG00000054967	-2.30741371858275
ENSG00000162385	-2.30750393453232
ENSG00000100504	-2.30884728127585
ENSG00000185090	-2.30886970258341
ENSG00000267265	-2.30888521920209
ENSG00000254449	-2.30896219804732
ENSG00000165678	-2.30959734811701
ENSG00000232385	-2.31263142558525
ENSG00000198223	-2.31364783299856
ENSG00000218283	-2.31383894323515
ENSG00000142676	-2.31605720697448
ENSG00000137720	-2.31680981549343
ENSG00000261614	-2.31702385610399
ENSG00000102871	-2.31765017100674
ENSG00000143158	-2.31960256473739
ENSG00000072818	-2.3200496969559
ENSG00000100228	-2.32019674369016
ENSG00000250616	-2.32180685458265
ENSG00000147604	-2.32308035404976
ENSG00000099377	-2.32320673016787
ENSG00000276168	-2.32339109110668
ENSG00000188186	-2.3234171837133
ENSG00000175482	-2.32382186852165
ENSG00000133488	-2.32527941902484
ENSG00000131779	-2.32552706445972
ENSG00000108559	-2.32682968907661
ENSG00000082146	-2.32731291425569
ENSG00000251139	-2.32776074862379
ENSG00000234184	-2.32912153081313
ENSG00000249160	-2.32930513125778
ENSG00000220008	-2.32935358564002
ENSG00000175324	-2.33063973746412
ENSG00000114021	-2.33067702564554
ENSG00000232187	-2.33112070906641
ENSG00000275432	-2.3335090832067
ENSG00000141480	-2.33518754624073
ENSG00000196586	-2.33680362296072
ENSG00000217325	-2.33742208471185
ENSG00000103415	-2.33747108768778
ENSG00000104921	-2.3384604422955
ENSG00000114686	-2.33883604629641
ENSG00000156958	-2.33914396344682
ENSG00000124444	-2.33936829863165
ENSG00000116741	-2.34057380617148
ENSG00000102890	-2.34124100022436
ENSG00000196655	-2.34168405571691
ENSG00000134152	-2.34217315266802
ENSG00000278771	-2.3431945986109
ENSG00000173846	-2.34470396902381
ENSG00000277586	-2.34600517176352
ENSG00000188512	-2.34662094633924
ENSG00000220586	-2.34734635195595
ENSG00000184983	-2.34736538453652
ENSG00000259781	-2.34878902088494
ENSG00000100142	-2.34935525071795
ENSG00000125691	-2.35050453947208
ENSG00000231964	-2.35078849576041
ENSG00000102119	-2.35104250958902
ENSG00000198001	-2.35230778373839
ENSG00000215440	-2.35307271167883
ENSG00000117614	-2.35422237299958
ENSG00000101457	-2.35434461476556
ENSG00000220848	-2.35497350133738
ENSG00000181274	-2.35511810109469
ENSG00000163517	-2.35526748690466
ENSG00000134375	-2.35571298241408
ENSG00000267749	-2.35656362437342
ENSG00000141030	-2.35804889014182
ENSG00000099849	-2.35817131471615
ENSG00000099804	-2.35924558543676
ENSG00000074219	-2.35957723865814
ENSG00000258282	-2.35995774782303
ENSG00000214530	-2.36033835955365
ENSG00000269153	-2.36636846956558
ENSG00000160588	-2.36642375764085
ENSG00000214078	-2.36675872008098
ENSG00000229644	-2.36877238445872
ENSG00000100422	-2.37096288622038
ENSG00000151465	-2.37102934475927
ENSG00000277702	-2.37212136428857
ENSG00000287737	-2.37212541742064
ENSG00000136819	-2.372525343954
ENSG00000225402	-2.37332549527623
ENSG00000206344	-2.37343732536917
ENSG00000108590	-2.37580559331712
ENSG00000125772	-2.3775116059704
ENSG00000173545	-2.37757916197178
ENSG00000185499	-2.37813643720327
ENSG00000278918	-2.37881781874941
ENSG00000111802	-2.38045300016749
ENSG00000224046	-2.38068949767931
ENSG00000137393	-2.38102904279736
ENSG00000145335	-2.3818300146303
ENSG00000260335	-2.38190829687732
ENSG00000118515	-2.38407321342735
ENSG00000041357	-2.38517402084347
ENSG00000006652	-2.38596624929222
ENSG00000167969	-2.38616935353239
ENSG00000127445	-2.38646551534618
ENSG00000143183	-2.38652041599515
ENSG00000135519	-2.38704271311162
ENSG00000272334	-2.38852109232343
ENSG00000095485	-2.39018311240849
ENSG00000197956	-2.39183466257535
ENSG00000203879	-2.39207547399034
ENSG00000254635	-2.3921720321442
ENSG00000234268	-2.39219365938268
ENSG00000145491	-2.39260317516843
ENSG00000130300	-2.39310188398135
ENSG00000248996	-2.3937714754104
ENSG00000228686	-2.39453598769954
ENSG00000236152	-2.39463206954794
ENSG00000090674	-2.39633211085414
ENSG00000123240	-2.39656549826784
ENSG00000018610	-2.39771869210564
ENSG00000168216	-2.39832639337197
ENSG00000211845	-2.3989520884135
ENSG00000248546	-2.39947104428802
ENSG00000071082	-2.40000764389707
ENSG00000265666	-2.40112051362174
ENSG00000170190	-2.40631475780646
ENSG00000178053	-2.40718034512933
ENSG00000285793	-2.40745595038084
ENSG00000143622	-2.40816255610831
ENSG00000197766	-2.4085169210262
ENSG00000119048	-2.41170456878702
ENSG00000100296	-2.41170836138436
ENSG00000197993	-2.4118168286439
ENSG00000204010	-2.41221502355524
ENSG00000102978	-2.41225319005137
ENSG00000008226	-2.41353365689507
ENSG00000225828	-2.41458853892323
ENSG00000147454	-2.41621462294592
ENSG00000196704	-2.41791539063929
ENSG00000186132	-2.41822034780011
ENSG00000250274	-2.41909544238328
ENSG00000231711	-2.42024892748602
ENSG00000006704	-2.42068076463433
ENSG00000185010	-2.42253360376031
ENSG00000234287	-2.42309949018943
ENSG00000288156	-2.42473129661643
ENSG00000126088	-2.42595359653724
ENSG00000134996	-2.42783694729438
ENSG00000116299	-2.42899682378423
ENSG00000100417	-2.43121523467541
ENSG00000189077	-2.43192919696495
ENSG00000117748	-2.43227707940818
ENSG00000259051	-2.43326121893964
ENSG00000204815	-2.43446702902621
ENSG00000064225	-2.43494927844987
ENSG00000132475	-2.43531760684727
ENSG00000177981	-2.43620956677925
ENSG00000171552	-2.43640204472077
ENSG00000178015	-2.43684099515064
ENSG00000256211	-2.43831959425662
ENSG00000232794	-2.43927011968338
ENSG00000162148	-2.44333839592057
ENSG00000245205	-2.44486673594445
ENSG00000116489	-2.44494428840904
ENSG00000129235	-2.44518194913261
ENSG00000180573	-2.44535817729801
ENSG00000224940	-2.44627649141417
ENSG00000178093	-2.44749866081665
ENSG00000168653	-2.44832820704996
ENSG00000237840	-2.44885129119681
ENSG00000226553	-2.44923827201816
ENSG00000169567	-2.45037562172932
ENSG00000136930	-2.45040339946034
ENSG00000196154	-2.45082980292802
ENSG00000102445	-2.45169137874337
ENSG00000100749	-2.45194208990088
ENSG00000237886	-2.45319076503362
ENSG00000253878	-2.45427829031548
ENSG00000260070	-2.45475811595587
ENSG00000180611	-2.45506833025554
ENSG00000115514	-2.45595562536623
ENSG00000175857	-2.45604200526842
ENSG00000232706	-2.45624538619547
ENSG00000206172	-2.45685742267377
ENSG00000173915	-2.45814473083308
ENSG00000134201	-2.45826599808173
ENSG00000169627	-2.45841923787717
ENSG00000213719	-2.45875821673792
ENSG00000178913	-2.46059276205932
ENSG00000133742	-2.4614192828929
ENSG00000269246	-2.46407903895841
ENSG00000225973	-2.46512232376336
ENSG00000131355	-2.46555785557221
ENSG00000100307	-2.46560094631808
ENSG00000232442	-2.46586066123231
ENSG00000206140	-2.46586332114826
ENSG00000233554	-2.46620500152867
ENSG00000273243	-2.46678546389955
ENSG00000231120	-2.466808091027
ENSG00000137970	-2.4679749995034
ENSG00000118113	-2.46837731262069
ENSG00000137210	-2.47231416658243
ENSG00000215481	-2.47335376668347
ENSG00000102309	-2.47404918675984
ENSG00000226986	-2.47557508589434
ENSG00000063854	-2.47632748050099
ENSG00000180815	-2.47651154787534
ENSG00000250031	-2.47682360165833
ENSG00000117133	-2.47734335342091
ENSG00000180304	-2.47797272133807
ENSG00000277978	-2.47814373248837
ENSG00000130560	-2.48166932067943
ENSG00000241547	-2.48633405747118
ENSG00000235912	-2.48746263031816
ENSG00000188001	-2.48749346770071
ENSG00000109475	-2.48787216364183
ENSG00000138772	-2.48799070687915
ENSG00000251259	-2.48846720813932
ENSG00000235808	-2.48953770037044
ENSG00000167985	-2.49021113912543
ENSG00000268170	-2.49361919043288
ENSG00000163319	-2.49427746204412
ENSG00000229605	-2.49667072685629
ENSG00000258769	-2.49712770639673
ENSG00000215845	-2.49765270069791
ENSG00000185761	-2.49772747131308
ENSG00000255363	-2.49863539160929
ENSG00000130558	-2.5026741593571
ENSG00000197989	-2.50274502585023
ENSG00000102878	-2.50647555456208
ENSG00000136522	-2.50866011472548
ENSG00000008324	-2.50891164637839
ENSG00000103269	-2.51023353189107
ENSG00000132323	-2.51044660852717
ENSG00000123136	-2.5105013287803
ENSG00000266472	-2.51097958290115
ENSG00000131236	-2.51105184827468
ENSG00000256280	-2.51137068767735
ENSG00000099622	-2.51189586781405
ENSG00000227507	-2.51405829284085
ENSG00000185627	-2.51515535702368
ENSG00000178935	-2.51646113455761
ENSG00000100558	-2.51665403846076
ENSG00000177380	-2.51760422029431
ENSG00000214456	-2.51833440326343
ENSG00000273973	-2.52125667663882
ENSG00000105185	-2.522270743342
ENSG00000279483	-2.52351148978372
ENSG00000167968	-2.5242784976442
ENSG00000264281	-2.52444123640708
ENSG00000126945	-2.52510044958949
ENSG00000267544	-2.52562794344741
ENSG00000136888	-2.52693632338547
ENSG00000137692	-2.52740172583329
ENSG00000248208	-2.52864453293086
ENSG00000221838	-2.52881807576844
ENSG00000183150	-2.5292331643371
ENSG00000235453	-2.52971426903689
ENSG00000135940	-2.5307872158783
ENSG00000235957	-2.53110339735947
ENSG00000106733	-2.53214586639584
ENSG00000178026	-2.53239269547286
ENSG00000111348	-2.53419147828954
ENSG00000174788	-2.53656779996923
ENSG00000224953	-2.53751406009496
ENSG00000203780	-2.53753656435372
ENSG00000164104	-2.53817303088182
ENSG00000171617	-2.53855812025151
ENSG00000236534	-2.53911556143057
ENSG00000026559	-2.53975867165301
ENSG00000099246	-2.54001208167523
ENSG00000249646	-2.54039817163983
ENSG00000163563	-2.5414074698434
ENSG00000254275	-2.54308020471794
ENSG00000121851	-2.5436411662752
ENSG00000168237	-2.54502562893306
ENSG00000262919	-2.54601966319037
ENSG00000123360	-2.54643597515551
ENSG00000247982	-2.54662072673395
ENSG00000128253	-2.54677057060089
ENSG00000137947	-2.54817120860899
ENSG00000100836	-2.55016702388449
ENSG00000142046	-2.55421336147249
ENSG00000158552	-2.55605624753509
ENSG00000273188	-2.55611055726122
ENSG00000204852	-2.55842641327827
ENSG00000221946	-2.55914215966419
ENSG00000178860	-2.56069045440057
ENSG00000177410	-2.56559687326811
ENSG00000256618	-2.56892318139385
ENSG00000070010	-2.57137906941678
ENSG00000237576	-2.57143880249015
ENSG00000100246	-2.57188785952991
ENSG00000197070	-2.57212470783972
ENSG00000090097	-2.57560785757941
ENSG00000115271	-2.57576852066295
ENSG00000111729	-2.57579866613177
ENSG00000174837	-2.57660281577972
ENSG00000169442	-2.57782388383081
ENSG00000156463	-2.57809890538021
ENSG00000108924	-2.58060778309782
ENSG00000215349	-2.58225986371007
ENSG00000128918	-2.58229288174803
ENSG00000263179	-2.58371435124173
ENSG00000100300	-2.58589741834249
ENSG00000226284	-2.58614821053594
ENSG00000140264	-2.58634565207207
ENSG00000100365	-2.58791001950633
ENSG00000021355	-2.58826238999124
ENSG00000286989	-2.59052421188131
ENSG00000234975	-2.59102226308186
ENSG00000118197	-2.59137543372285
ENSG00000260630	-2.59183569653397
ENSG00000109270	-2.59188444492579
ENSG00000131495	-2.59250086897883
ENSG00000269119	-2.59295840640321
ENSG00000215414	-2.59314683477164
ENSG00000104388	-2.59479825957082
ENSG00000140995	-2.5954515579967
ENSG00000186204	-2.59556935150101
ENSG00000008517	-2.59589202796751
ENSG00000175606	-2.59990263052666
ENSG00000167740	-2.6004923092187
ENSG00000119681	-2.60136140847239
ENSG00000091317	-2.60329871932252
ENSG00000172348	-2.60376944458942
ENSG00000109083	-2.603927080789
ENSG00000166130	-2.60580337235924
ENSG00000159496	-2.60677755951919
ENSG00000180138	-2.6116511307471
ENSG00000244627	-2.61325756069618
ENSG00000188295	-2.61396013883197
ENSG00000256338	-2.61482498999097
ENSG00000213088	-2.6174278154342
ENSG00000229474	-2.61939334184312
ENSG00000224177	-2.62155725003409
ENSG00000124102	-2.62259443388415
ENSG00000075142	-2.62272342061169
ENSG00000245888	-2.62309955647176
ENSG00000102144	-2.62485400878222
ENSG00000160460	-2.62644808869385
ENSG00000138175	-2.6269587024886
ENSG00000120860	-2.62783616949296
ENSG00000197721	-2.62858566060126
ENSG00000227203	-2.62859888207693
ENSG00000181817	-2.62860269718572
ENSG00000092096	-2.62866778851565
ENSG00000151773	-2.6295302077823
ENSG00000165898	-2.6298479260776
ENSG00000131174	-2.63001268871793
ENSG00000136378	-2.63049784692599
ENSG00000037241	-2.63220215837026
ENSG00000240231	-2.63360084330996
ENSG00000152240	-2.63536244917988
ENSG00000162639	-2.63574045267784
ENSG00000154813	-2.63643309152106
ENSG00000102145	-2.63644151661551
ENSG00000258204	-2.63785714604681
ENSG00000179934	-2.64104870127196
ENSG00000214401	-2.64267486822984
ENSG00000105835	-2.64354492311169
ENSG00000187498	-2.64357064611685
ENSG00000188385	-2.64560653835739
ENSG00000106153	-2.64576326672442
ENSG00000230204	-2.6464350720421
ENSG00000224566	-2.64941735802746
ENSG00000113732	-2.65010002409357
ENSG00000265273	-2.65116673124347
ENSG00000143207	-2.65199200456136
ENSG00000152213	-2.65213008074979
ENSG00000124399	-2.65229376039182
ENSG00000160200	-2.65397327959102
ENSG00000228328	-2.65634912445823
ENSG00000164821	-2.65727263266522
ENSG00000154582	-2.65892824192959
ENSG00000183662	-2.65989319975206
ENSG00000142765	-2.66093471792549
ENSG00000162444	-2.66141474161131
ENSG00000254759	-2.66323314484618
ENSG00000175711	-2.66377385661705
ENSG00000143889	-2.66545328800253
ENSG00000284930	-2.66597339574084
ENSG00000155959	-2.66787936842982
ENSG00000257275	-2.66932506433871
ENSG00000184515	-2.67040325452934
ENSG00000126768	-2.67092119438806
ENSG00000181929	-2.67799455543199
ENSG00000240776	-2.67891308045539
ENSG00000090013	-2.67897837185156
ENSG00000267288	-2.6822015267517
ENSG00000119801	-2.68247945846869
ENSG00000279617	-2.68278328437809
ENSG00000099957	-2.68592475855947
ENSG00000154723	-2.6864531254927
ENSG00000253676	-2.68707920138524
ENSG00000129355	-2.68927438919796
ENSG00000188243	-2.69062700254083
ENSG00000254815	-2.69199269477024
ENSG00000204531	-2.69457906647732
ENSG00000112299	-2.69469650597674
ENSG00000102317	-2.69535342458443
ENSG00000169385	-2.697578344103
ENSG00000267809	-2.69845264166313
ENSG00000185324	-2.69907095379575
ENSG00000235363	-2.7003984721734
ENSG00000165629	-2.70294857639969
ENSG00000274536	-2.70593713150251
ENSG00000134184	-2.70702833592146
ENSG00000170892	-2.70747746529096
ENSG00000115350	-2.7075777359941
ENSG00000130244	-2.70950750243055
ENSG00000154589	-2.7105945814438
ENSG00000251513	-2.71384361819196
ENSG00000246016	-2.7140960438572
ENSG00000129055	-2.71477335364269
ENSG00000214652	-2.7161614809415
ENSG00000225889	-2.71792860963926
ENSG00000116815	-2.72330688452429
ENSG00000156411	-2.72531125163977
ENSG00000166947	-2.72673041006384
ENSG00000167553	-2.727292068553
ENSG00000161057	-2.72752577211196
ENSG00000211869	-2.72856197290095
ENSG00000175416	-2.7335771122171
ENSG00000126432	-2.7344205740922
ENSG00000101182	-2.74092504887056
ENSG00000218069	-2.74134500392096
ENSG00000100632	-2.74140318584757
ENSG00000169020	-2.74149832892614
ENSG00000131187	-2.74343444185939
ENSG00000086666	-2.74535734502258
ENSG00000116014	-2.74550313859034
ENSG00000100448	-2.7466827545755
ENSG00000232112	-2.74947039229631
ENSG00000116473	-2.75231235706163
ENSG00000105393	-2.75790425220012
ENSG00000225062	-2.75818474889066
ENSG00000006327	-2.75990096769033
ENSG00000087258	-2.76187173644776
ENSG00000186280	-2.76308397636934
ENSG00000167552	-2.76327183372756
ENSG00000175110	-2.76423574827363
ENSG00000147669	-2.76589420133832
ENSG00000185198	-2.76806081693322
ENSG00000126749	-2.77103507719168
ENSG00000188375	-2.77189217128301
ENSG00000181097	-2.77599364889205
ENSG00000162366	-2.77620342783008
ENSG00000162545	-2.77631173094808
ENSG00000164258	-2.77637713659224
ENSG00000166710	-2.77654235120511
ENSG00000213145	-2.7769434991549
ENSG00000214253	-2.7786738210564
ENSG00000175793	-2.78113393883362
ENSG00000118308	-2.78156690015286
ENSG00000230910	-2.78344752452111
ENSG00000181061	-2.78401053407246
ENSG00000092199	-2.78751440581071
ENSG00000232801	-2.78888115185192
ENSG00000182685	-2.78973869418838
ENSG00000157554	-2.79265598333749
ENSG00000163220	-2.79300483437863
ENSG00000198898	-2.79418642536159
ENSG00000173406	-2.79487408906227
ENSG00000111231	-2.79663975123543
ENSG00000137261	-2.7985682957632
ENSG00000226098	-2.80179697324421
ENSG00000239839	-2.80202488698497
ENSG00000189043	-2.80467075650275
ENSG00000088992	-2.80519706820363
ENSG00000172586	-2.80684153340548
ENSG00000092758	-2.80745597955611
ENSG00000273137	-2.81056468041983
ENSG00000180764	-2.8151825412358
ENSG00000065615	-2.81768132531578
ENSG00000123349	-2.82135703459785
ENSG00000164530	-2.82137262764452
ENSG00000219507	-2.82162973651984
ENSG00000231167	-2.82318825589744
ENSG00000102125	-2.8261765522368
ENSG00000167434	-2.82955985985784
ENSG00000256128	-2.82976796574226
ENSG00000130270	-2.83138218818531
ENSG00000101210	-2.83162398326194
ENSG00000236264	-2.83294790520887
ENSG00000127540	-2.83427239372771
ENSG00000188487	-2.83768982761248
ENSG00000157823	-2.84035994174294
ENSG00000024862	-2.84185841850787
ENSG00000102837	-2.84413423262564
ENSG00000060971	-2.84643410296448
ENSG00000259536	-2.8497056728714
ENSG00000119013	-2.85126211335092
ENSG00000105509	-2.85210217104425
ENSG00000120306	-2.8532587432208
ENSG00000078487	-2.85443283817899
ENSG00000118520	-2.85777117011982
ENSG00000253683	-2.85901137901298
ENSG00000169397	-2.8592451904917
ENSG00000218631	-2.85979895725036
ENSG00000100387	-2.8602424091163
ENSG00000131373	-2.8611705649035
ENSG00000132967	-2.86466788962589
ENSG00000283486	-2.86524110347162
ENSG00000142733	-2.86730796079097
ENSG00000279948	-2.86856685022767
ENSG00000111653	-2.86910681336573
ENSG00000204599	-2.87260804306494
ENSG00000204020	-2.87858205732349
ENSG00000000419	-2.88284082575755
ENSG00000134056	-2.89100620011416
ENSG00000174132	-2.89116423124936
ENSG00000168785	-2.89324062802663
ENSG00000114626	-2.89379883892732
ENSG00000182117	-2.89489470702645
ENSG00000204054	-2.89766984501284
ENSG00000157045	-2.90171203857946
ENSG00000099840	-2.90321648121184
ENSG00000132622	-2.9050499496703
ENSG00000220749	-2.90720338142549
ENSG00000225099	-2.90768546170391
ENSG00000242616	-2.90870844208092
ENSG00000205763	-2.91020046039849
ENSG00000196998	-2.91022013846122
ENSG00000116213	-2.91065776821285
ENSG00000111237	-2.91297661759602
ENSG00000141562	-2.91303165770206
ENSG00000068383	-2.91530556152494
ENSG00000241553	-2.91720130538918
ENSG00000136371	-2.91730179687509
ENSG00000261612	-2.91792043588887
ENSG00000197182	-2.91832584088583
ENSG00000263740	-2.91848612817121
ENSG00000113387	-2.91905348537258
ENSG00000155368	-2.91925145597293
ENSG00000075884	-2.92027910881385
ENSG00000143933	-2.9223531028009
ENSG00000233360	-2.92366548864537
ENSG00000119979	-2.92567385171656
ENSG00000257017	-2.92578753735771
ENSG00000065135	-2.92990686898197
ENSG00000141401	-2.93103546023162
ENSG00000159231	-2.93469082042567
ENSG00000165874	-2.93556546312703
ENSG00000170310	-2.94117515666741
ENSG00000185088	-2.94118189875158
ENSG00000112695	-2.94688471441272
ENSG00000242960	-2.94978992432591
ENSG00000219986	-2.95217299934304
ENSG00000260747	-2.95387183030354
ENSG00000105254	-2.95574875920493
ENSG00000166033	-2.95863913172488
ENSG00000143786	-2.96117313671114
ENSG00000204472	-2.96445375395936
ENSG00000145423	-2.9647950288008
ENSG00000168517	-2.96555471349159
ENSG00000179344	-2.96622201521319
ENSG00000115128	-2.96639490059082
ENSG00000236942	-2.96705681047596
ENSG00000152422	-2.97378817702129
ENSG00000162817	-2.97541214207977
ENSG00000266184	-2.97550985025714
ENSG00000122862	-2.98068371194749
ENSG00000121964	-2.98089664337238
ENSG00000173391	-2.98211044074196
ENSG00000132141	-2.98675321486926
ENSG00000162961	-2.98682080446871
ENSG00000140932	-2.99040400924516
ENSG00000128708	-3.0062442734589
ENSG00000278943	-3.00789330075808
ENSG00000205302	-3.01469071764787
ENSG00000163993	-3.01644552607391
ENSG00000204444	-3.0176609172001
ENSG00000224550	-3.01770120258925
ENSG00000101425	-3.01866140570911
ENSG00000103671	-3.02447271449364
ENSG00000230989	-3.02485281160806
ENSG00000125384	-3.02529735913503
ENSG00000233093	-3.02562487826062
ENSG00000127184	-3.02663560898623
ENSG00000262488	-3.0268404877946
ENSG00000164305	-3.02885715023623
ENSG00000103154	-3.03066325935335
ENSG00000173727	-3.03669162703412
ENSG00000256053	-3.04794268955303
ENSG00000137672	-3.04878038494946
ENSG00000100225	-3.05359584395327
ENSG00000239224	-3.05777947155071
ENSG00000174326	-3.06011079853524
ENSG00000220793	-3.06064933634853
ENSG00000261245	-3.06674002902164
ENSG00000167393	-3.07493937841033
ENSG00000120049	-3.07761257478657
ENSG00000187997	-3.07897394621983
ENSG00000121552	-3.08069779023567
ENSG00000172638	-3.09183484903678
ENSG00000228049	-3.09498105427064
ENSG00000267048	-3.09591948915424
ENSG00000119929	-3.10018845209334
ENSG00000116459	-3.10153444321719
ENSG00000185666	-3.10239515169673
ENSG00000272888	-3.11125680098999
ENSG00000106052	-3.11848961405306
ENSG00000183648	-3.11877570026627
ENSG00000224011	-3.11947723330557
ENSG00000107147	-3.1251554532583
ENSG00000180389	-3.12910902737678
ENSG00000086548	-3.12949833709359
ENSG00000272870	-3.13752160638676
ENSG00000232022	-3.14527720240169
ENSG00000182771	-3.14809711757927
ENSG00000253307	-3.15072483371216
ENSG00000103363	-3.16294934583324
ENSG00000183690	-3.1667453646799
ENSG00000267645	-3.17001965233454
ENSG00000248309	-3.17039793655693
ENSG00000135441	-3.17104584376736
ENSG00000254288	-3.17346432533174
ENSG00000118680	-3.17452980322244
ENSG00000003249	-3.17629408683108
ENSG00000180875	-3.18363529209685
ENSG00000260979	-3.18741333705121
ENSG00000133424	-3.18801028508044
ENSG00000204528	-3.18885974276204
ENSG00000177868	-3.18965920325499
ENSG00000165775	-3.19430694243755
ENSG00000169714	-3.1986296715267
ENSG00000223609	-3.19927578700478
ENSG00000107262	-3.20007881728831
ENSG00000269892	-3.20077568533556
ENSG00000034713	-3.20872360307992
ENSG00000124172	-3.21007224345059
ENSG00000153310	-3.21025692999042
ENSG00000205542	-3.21209311890599
ENSG00000091640	-3.21849386961321
ENSG00000255823	-3.22262692444202
ENSG00000121766	-3.22611626384109
ENSG00000256293	-3.22946751358688
ENSG00000221968	-3.2294749281507
ENSG00000163466	-3.23092003822645
ENSG00000184319	-3.23682026233106
ENSG00000177469	-3.23937875410167
ENSG00000176054	-3.24057265163876
ENSG00000183323	-3.24185317598695
ENSG00000122674	-3.24536961906552
ENSG00000143420	-3.24543842721199
ENSG00000136404	-3.24586610955758
ENSG00000071859	-3.24770305576259
ENSG00000142025	-3.25209814631888
ENSG00000213772	-3.25571451190641
ENSG00000196072	-3.260256581988
ENSG00000125531	-3.2685733815826
ENSG00000228427	-3.27725233102491
ENSG00000241990	-3.27901127023938
ENSG00000115561	-3.28069860659589
ENSG00000198258	-3.28289261352891
ENSG00000150681	-3.28323409178705
ENSG00000120265	-3.28515181811724
ENSG00000177685	-3.30251078700286
ENSG00000114209	-3.30525337241026
ENSG00000165264	-3.31895272428986
ENSG00000144635	-3.32390790423306
ENSG00000135925	-3.32435003797839
ENSG00000116209	-3.32451118425067
ENSG00000240682	-3.32822517756308
ENSG00000125356	-3.32871936835861
ENSG00000113924	-3.33578644438654
ENSG00000240247	-3.35047164757753
ENSG00000134058	-3.35235501213595
ENSG00000134248	-3.3526531936326
ENSG00000228078	-3.35768885118824
ENSG00000131100	-3.35895527018949
ENSG00000256393	-3.36198421048452
ENSG00000090661	-3.36318049680548
ENSG00000027697	-3.36546751027318
ENSG00000233387	-3.38850946658071
ENSG00000140319	-3.39314360499687
ENSG00000256745	-3.40026818443126
ENSG00000008018	-3.4038625176349
ENSG00000139112	-3.40546417100387
ENSG00000266282	-3.41434345226574
ENSG00000255883	-3.4319036187285
ENSG00000254719	-3.43554001012708
ENSG00000229124	-3.43791264825833
ENSG00000197632	-3.45543015952257
ENSG00000235916	-3.46590517780516
ENSG00000159352	-3.46693454548595
ENSG00000146007	-3.50020556215203
ENSG00000140379	-3.50224698009243
ENSG00000239797	-3.51274570833905
ENSG00000217555	-3.51431647149162
ENSG00000166946	-3.53202683254418
ENSG00000100612	-3.53667122306875
ENSG00000259838	-3.54019999368811
ENSG00000163221	-3.54494393292699
ENSG00000284931	-3.54905309088562
ENSG00000143546	-3.5650816504544
ENSG00000187049	-3.57589829749347
ENSG00000244734	-3.57800215957514
ENSG00000104904	-3.58922074527598
ENSG00000229097	-3.60158923161666
ENSG00000124107	-3.60507198710172
ENSG00000131981	-3.62016075370319
ENSG00000240809	-3.62077051986439
ENSG00000287255	-3.64075785005445
ENSG00000237803	-3.64201899005717
ENSG00000234036	-3.66160694768132
ENSG00000169507	-3.6619847118705
ENSG00000243064	-3.67495579480617
ENSG00000164047	-3.69907823973822
ENSG00000111229	-3.70115159718021
ENSG00000115590	-3.73616343674467
ENSG00000204860	-3.74594457388585
ENSG00000164032	-3.77455481286143
ENSG00000092841	-3.82137625270119
ENSG00000262152	-3.82779692810794
ENSG00000213085	-3.87545317301155
ENSG00000287913	-3.91345361064361
ENSG00000228236	-3.92575495237932
ENSG00000234456	-3.97677622107946
ENSG00000125821	-3.97692389573097
ENSG00000196565	-3.98189489285063
ENSG00000213373	-3.99266298952165
ENSG00000228143	-3.99326582701502
ENSG00000136810	-4.01072535375386
ENSG00000214114	-4.06252949979501
ENSG00000130755	-4.0899865232586
ENSG00000119471	-4.12497946846445
ENSG00000113811	-4.14454759856674
ENSG00000158813	-4.2157472321002
ENSG00000135046	-4.27611613715349
ENSG00000132823	-4.27678473867137
ENSG00000131966	-4.32193862825591
ENSG00000169299	-4.36599802588891
ENSG00000270441	-4.41420568486165
ENSG00000146674	-4.50442786913937
ENSG00000182310	-4.5084726643757
ENSG00000163964	-4.89312678447604
ENSG00000129295	-4.92881331660256
ENSG00000224307	-5.10004616615557
ENSG00000196188	-5.92523376809787
```
