## Supplementary Data S1 for "Distinct transcriptional remodeling of immune and metabolic pathways in severe undernutrition during latent tuberculosis infection does not consistently predict tuberculosis progression across independent cohorts": sessionInfo_fgsea.txt

```
R version 4.5.3 (2026-03-11)
Platform: x86_64-conda-linux-gnu
Running under: Ubuntu 24.04.3 LTS

Matrix products: default
BLAS/LAPACK: /home/rmaghembe/miniconda3/envs/tb_validation_r/lib/libopenblasp-r0.3.33.so;  LAPACK version 3.12.0

locale:
 [1] LC_CTYPE=C.UTF-8       LC_NUMERIC=C           LC_TIME=C.UTF-8       
 [4] LC_COLLATE=C.UTF-8     LC_MONETARY=C.UTF-8    LC_MESSAGES=C.UTF-8   
 [7] LC_PAPER=C.UTF-8       LC_NAME=C              LC_ADDRESS=C          
[10] LC_TELEPHONE=C         LC_MEASUREMENT=C.UTF-8 LC_IDENTIFICATION=C   

time zone: Africa/Nairobi
tzcode source: system (glibc)

attached base packages:
[1] stats     graphics  grDevices utils     datasets  methods   base     

other attached packages:
[1] data.table_1.17.8 fgsea_1.36.2     

loaded via a namespace (and not attached):
 [1] vctrs_0.7.3         cli_3.6.6           rlang_1.2.0        
 [4] cowplot_1.2.0       generics_0.1.4      S7_0.2.2           
 [7] glue_1.8.1          scales_1.4.0        grid_4.5.3         
[10] tibble_3.3.1        lifecycle_1.0.5     compiler_4.5.3     
[13] dplyr_1.2.1         codetools_0.2-20    RColorBrewer_1.1-3 
[16] Rcpp_1.1.1-1.1      pkgconfig_2.0.3     fastmatch_1.1-8    
[19] BiocParallel_1.44.0 lattice_0.22-9      farver_2.1.2       
[22] R6_2.6.1            tidyselect_1.2.1    pillar_1.11.1      
[25] parallel_4.5.3      magrittr_2.0.5      Matrix_1.7-5       
[28] tools_4.5.3         gtable_0.3.6        ggplot2_4.0.3      
```
