## Supplementary Data S1 for "Distinct transcriptional remodeling of immune and metabolic pathways in severe undernutrition during latent tuberculosis infection does not consistently predict tuberculosis progression across independent cohorts": sessionInfo_GSE79362.txt

```
R version 4.5.3 (2026-03-11)
Platform: x86_64-conda-linux-gnu
Running under: Ubuntu 24.04.3 LTS

Matrix products: default
BLAS/LAPACK: /home/rmaghembe/miniconda3/envs/tb_validation_r/lib/libopenblasp-r0.3.33.so;  LAPACK version 3.12.0

locale:
 [1] LC_CTYPE=C.UTF-8       LC_NUMERIC=C           LC_TIME=C.UTF-8       
 [4] LC_COLLATE=C.UTF-8     LC_MONETARY=C.UTF-8    LC_MESSAGES=C.UTF-8   
 [7] LC_PAPER=C.UTF-8       LC_NAME=C              LC_ADDRESS=C          
[10] LC_TELEPHONE=C         LC_MEASUREMENT=C.UTF-8 LC_IDENTIFICATION=C   

time zone: Africa/Nairobi
tzcode source: system (glibc)

attached base packages:
[1] stats     graphics  grDevices utils     datasets  methods   base     

other attached packages:
[1] data.table_1.17.8

loaded via a namespace (and not attached):
[1] compiler_4.5.3
```
